# Atypical Structural Tendencies Among Low-Complexity Domains in the Protein Data Bank Proteome

**DOI:** 10.1101/807438

**Authors:** Sean M. Cascarina, Mikaela R. Elder, Eric D. Ross

**Affiliations:** Department of Biochemistry and Molecular Biology, Colorado State University, Fort Collins, CO 80523, USA

**Keywords:** Low-complexity domain, α-helix propensity, β-sheet propensity, intrinsic disorder, protein structure

## Abstract

A variety of studies have suggested that low-complexity domains (LCDs) tend to be intrinsically disordered and are relatively rare within structured proteins in the protein data bank (PDB). Although LCDs are often treated as a single class, we previously found that LCDs enriched in different amino acids can exhibit substantial differences in protein metabolism and function. Therefore, we wondered whether the structural conformations of LCDs are likewise dependent on which specific amino acids are enriched within each LCD. Here, we directly examined relationships between enrichment of individual amino acids and secondary structure preferences across the entire PDB proteome. Secondary structure preferences varied as a function of the identity of the amino acid enriched and its degree of enrichment. Furthermore, divergence in secondary structure profiles often occurred for LCDs enriched in physicochemically similar amino acids (e.g. valine vs. leucine), indicating that LCDs composed of related amino acids can have distinct secondary structure preferences. Comparison of LCD secondary structure preferences with numerous pre-existing secondary structure propensity scales resulted in relatively poor correlations for certain types of LCDs, indicating that these scales may not capture secondary structure preferences as sequence complexity decreases. Collectively, these observations provide a highly resolved view of structural preferences among LCDs parsed by the nature and magnitude of single amino acid enrichment.

**Author Summary:** The structures that proteins adopt are directly related to their amino acid sequences. Low-complexity domains (LCDs) in protein sequences are unusual regions made up of only a few different types of amino acids. Although this is the key feature that classifies sequences as LCDs, the physical properties of LCDs will differ based on the types of amino acids that are found in each domain. For example, the sequences “AAAAAAAAAA”, “EEEEEEEEEE”, and “EEKRKEEEKE” will have very different properties, even though they would all be classified as LCDs by traditional methods. In a previous study, we developed a new method to further divide LCDs into categories that more closely reflect the differences in their physical properties. In this study, we apply that approach to examine the structures of LCDs when sorted into different categories based on their amino acids. This allowed us to define relationships between the types of amino acids in the LCDs and their corresponding structures. Since protein structure is closely related to protein function, this has important implications for understanding the basic functions and properties of LCDs in a variety of proteins.

## Supplementary material for "Atypical Structural Tendencies Among Low-Complexity Domains in the Protein Data Bank Proteome": File S1

```
12AS:A
153L:A
155C:A
16PK:A
16VP:A
1914:A
1A04:A
1A05:A
1A0A:A
1A0C:A
1A0D:A
1A0E:A
1A0F:A
1A0H:A
1A0I:A
1A0J:A
1A0P:A
1A0R:P
1A17:A
1A1S:A
1A1W:A
1A21:A
1A22:B
1A25:A
1A27:A
1A2A:A
1A2O:A
1A2S:A
1A2X:B
1A2Z:A
1A3A:A
1A3L:H
1A3P:A
1A3Q:A
1A3X:A
1A41:A
1A4E:A
1A4J:H
1A4P:A
1A4S:A
1A58:A
1A59:A
1A5A:B
1A5E:A
1A5F:H
1A5I:A
1A5J:A
1A5Z:A
1A63:A
1A6B:B
1A6C:A
1A6D:B
1A6E:A
1A6J:A
1A6R:A
1A6T:B
1A6V:L
1A6X:A
1A6Y:A
1A70:A
1A74:A
1A75:A
1A76:A
1A79:A
1A7B:A
1A7D:A
1A7G:E
1A7H:A
1A7I:A
1A7J:A
1A7M:A
1A7S:A
1A7V:A
1A80:A
1A81:A
1A87:A
1A88:A
1A8L:A
1A8P:A
1A8Q:A
1A8S:A
1A8Y:A
1A92:A
1A93:A
1A93:B
1A95:A
1A99:A
1A9S:A
1A9V:A
1A9W:E
1A9Z:A
1AA0:A
1AA2:A
1AA3:A
1AAC:A
1AAP:A
1AB8:A
1ABI:I
1ABR:B
1ABY:A
1ABZ:A
1AC5:A
1AC6:A
1ACW:A
1ACX:A
1ACY:P
1AD0:B
1AD3:A
1AD5:A
1AD6:A
1AD9:H
1AD9:L
1ADN:A
1ADQ:H
1ADR:A
1AE1:A
1AE6:H
1AE7:A
1AE9:A
1AEC:A
1AEP:A
1AF0:A
1AF5:A
1AFA:1
1AFJ:A
1AFP:A
1AFS:A
1AG7:A
1AG9:A
1AGG:A
1AGN:A
1AGR:E
1AGT:A
1AGX:A
1AH9:A
1AHH:A
1AHL:A
1AHP:A
1AHQ:A
1AHS:A
1AI1:H
1AIH:A
1AIP:C
1AIS:B
1AIW:A
1AJ3:A
1AJ4:A
1AJ8:A
1AJJ:A
1AJK:A
1AJO:A
1AK0:A
1AK7:A
1AKH:A
1AKH:B
1AKJ:D
1AKL:A
1AKM:A
1AKO:A
1AKP:A
1AL3:A
1ALG:A
1ALL:A
1ALN:A
1ALQ:A
1ALU:A
1AM2:A
1AM5:A
1AM9:A
1AMI:A
1AMT:A
1AMU:A
1AMX:A
1AMY:A
1AN1:I
1AN4:A
1AN8:A
1ANS:A
1ANU:A
1AO0:A
1AO5:A
1AOA:A
1AOC:A
1AOH:A
1AOL:A
1AOR:A
1AOY:A
1AOZ:A
1AP0:A
1APA:A
1APF:A
1APJ:A
1APQ:A
1APS:A
1APY:A
1APY:B
1AQ5:A
1AQC:A
1AQE:A
1AQH:A
1AQL:A
1AQS:A
1AQU:A
1AQZ:A
1ARC:A
1ARD:A
1ARK:A
1ARX:A
1ASH:A
1ASJ:3
1ASX:A
1ASY:A
1AT0:A
1AT3:A
1ATD:A
1ATG:A
1ATI:A
1ATT:A
1ATX:A
1AU1:A
1AU7:A
1AUA:A
1AUE:A
1AUN:A
1AUO:A
1AUT:L
1AUU:A
1AUX:A
1AUZ:A
1AV1:A
1AV3:A
1AVA:C
1AVB:A
1AVF:P
1AVG:I
1AVO:A
1AVO:B
1AVY:A
1AW0:A
1AW1:A
1AW6:A
1AW8:A
1AW9:A
1AWC:A
1AWC:B
1AWD:A
1AWE:A
1AWJ:A
1AWO:A
1AWW:A
1AX4:A
1AX8:A
1AXC:B
1AXD:A
1AXH:A
1AXJ:A
1AXK:A
1AXN:A
1AY1:H
1AY2:A
1AY8:A
1AY9:A
1AYE:A
1AYG:A
1AYJ:A
1AYO:A
1AYY:A
1AYZ:A
1AZB:A
1AZE:A
1AZK:A
1AZV:A
1AZW:A
1AZZ:A
1B04:A
1B05:A
1B06:A
1B09:A
1B0N:B
1B0N:A
1B0U:A
1B0X:A
1B16:A
1B1B:A
1B1C:A
1B1V:A
1B1X:A
1B22:A
1B26:A
1B2P:A
1B2W:H
1B33:A
1B33:N
1B35:C
1B35:D
1B35:A
1B35:B
1B3I:A
1B3J:A
1B3Q:A
1B3T:A
1B3W:A
1B43:A
1B44:D
1B48:A
1B4A:A
1B4B:A
1B4I:A
1B4J:L
1B4N:A
1B4P:A
1B4R:A
1B4U:A
1B5D:A
1B5F:B
1B5F:A
1B5L:A
1B5S:A
1B64:A
1B65:A
1B67:A
1B6E:A
1B6S:A
1B6U:A
1B6W:A
1B6Z:A
1B72:A
1B74:A
1B77:A
1B79:A
1B7E:A
1B7G:O
1B7V:A
1B80:A
1B88:A
1B89:A
1B8A:A
1B8D:B
1B8D:A
1B8I:A
1B8K:A
1B8M:A
1B8T:A
1B8U:A
1B8W:A
1B8X:A
1B90:A
1B93:A
1B9B:A
1B9G:A
1B9I:A
1B9L:A
1B9N:A
1B9P:A
1B9R:A
1B9U:A
1B9W:A
1B9X:B
1B9Y:C
1BA5:A
1BA7:A
1BAI:A
1BAK:A
1BAM:A
1BB1:C
1BB1:B
1BB1:A
1BB9:A
1BBA:A
1BBJ:H
1BBL:A
1BBO:A
1BBP:A
1BBR:H
1BBT:3
1BBT:1
1BBU:A
1BC4:A
1BC5:A
1BC7:C
1BCG:A
1BCI:A
1BCM:A
1BCN:A
1BCP:D
1BCS:A
1BCS:B
1BCT:A
1BD2:D
1BD6:A
1BD7:A
1BD8:A
1BDA:A
1BDB:A
1BDD:A
1BDE:A
1BDG:A
1BDJ:B
1BDT:A
1BDY:A
1BEA:A
1BED:A
1BEV:1
1BEV:2
1BEV:3
1BEV:4
1BEY:H
1BF0:A
1BF2:A
1BF5:A
1BF6:A
1BF9:A
1BFE:A
1BFO:A
1BFO:B
1BFT:A
1BFX:A
1BG6:A
1BG7:A
1BG8:A
1BGC:A
1BGD:A
1BGF:A
1BGG:A
1BGK:A
1BGP:A
1BGQ:A
1BH0:A
1BH4:A
1BH6:A
1BH7:A
1BH8:B
1BH9:A
1BHB:A
1BHD:A
1BHE:A
1BHI:A
1BHP:A
1BHU:A
1BHY:A
1BIF:A
1BIG:A
1BIH:A
1BII:A
1BIK:A
1BIN:A
1BJ4:A
1BJ8:A
1BJA:A
1BJB:A
1BJM:A
1BJO:B
1BJT:A
1BJX:A
1BK8:A
1BKB:A
1BKL:A
1BL0:A
1BL1:A
1BLE:A
1BLI:A
1BLK:A
1BLX:B
1BLX:A
1BM4:A
1BM8:A
1BML:C
1BMT:A
1BMV:2
1BMX:A
1BN5:A
1BN8:A
1BNB:A
1BNF:A
1BNL:A
1BNX:A
1BNZ:A
1BO0:A
1BO4:A
1BO9:A
1BOD:A
1BOE:A
1BOI:A
1BOL:A
1BON:A
1BON:B
1BOO:A
1BOT:O
1BOU:B
1BOW:A
1BPL:B
1BPL:A
1BPN:A
1BPO:A
1BPR:A
1BPT:A
1BPV:A
1BQ0:A
1BQB:A
1BQG:A
1BQY:A
1BQZ:A
1BR0:A
1BR1:A
1BR9:A
1BRL:A
1BRO:A
1BRU:P
1BRV:A
1BRW:A
1BRY:Y
1BS3:A
1BS9:A
1BSF:A
1BSG:A
1BSL:A
1BSW:A
1BT0:A
1BTM:A
1BTQ:A
1BTT:A
1BU3:A
1BU8:A
1BU9:A
1BUC:A
1BUG:A
1BUL:A
1BUN:A
1BUN:B
1BUS:A
1BUU:A
1BUY:A
1BVB:A
1BVL:A
1BVL:B
1BVO:A
1BVS:A
1BVU:A
1BVY:F
1BW0:A
1BW3:A
1BW5:A
1BW6:A
1BW9:B
1BWD:A
1BWO:A
1BWP:A
1BWU:P
1BWY:A
1BX8:A
1BXC:A
1BXD:A
1BXK:A
1BXN:A
1BXN:I
1BXQ:A
1BXR:B
1BXT:A
1BXV:A
1BXZ:A
1BY0:A
1BY1:A
1BY2:A
1BY6:A
1BY7:A
1BYD:A
1BYF:A
1BYG:A
1BYL:A
1BYM:A
1BYO:A
1BYS:A
1BYW:A
1BYY:A
1BZ7:B
1BZB:A
1BZG:A
1BZK:A
1BZQ:K
1BZS:A
1C01:A
1C03:A
1C04:B
1C04:C
1C06:A
1C07:A
1C0P:A
1C12:B
1C16:A
1C1E:H
1C1K:A
1C1L:A
1C20:A
1C25:A
1C26:A
1C28:A
1C2N:A
1C2R:A
1C2Y:A
1C3C:A
1C3G:A
1C3N:A
1C3S:A
1C3T:A
1C3X:A
1C3Z:A
1C41:A
1C44:A
1C49:A
1C4K:A
1C4O:A
1C4P:A
1C4X:A
1C4Z:A
1C55:A
1C5A:A
1C5B:H
1C5D:H
1C5G:A
1C5K:A
1C5M:D
1C6O:A
1C6S:A
1C6V:X
1C6V:A
1C6W:A
1C72:A
1C77:A
1C7J:A
1C7K:A
1C7N:A
1C7Q:A
1C7V:A
1C81:A
1C8A:A
1C8B:A
1C8M:4
1C8N:A
1C8O:A
1C8U:A
1C8Z:A
1C94:A
1C9U:A
1C9W:A
1CA1:A
1CAU:A
1CAW:B
1CB1:A
1CB5:A
1CB7:B
1CB7:A
1CBF:A
1CBG:A
1CBI:A
1CBK:A
1CBU:A
1CBW:B
1CBY:A
1CC5:A
1CCD:A
1CCF:A
1CCR:A
1CCV:A
1CCZ:A
1CD0:A
1CD3:G
1CD3:B
1CD3:1
1CD9:A
1CDB:A
1CDM:B
1CDO:A
1CDP:A
1CDT:A
1CE0:A
1CE2:A
1CE3:A
1CE4:A
1CE7:A
1CE7:B
1CEC:A
1CEE:B
1CEF:A
1CEJ:A
1CEK:A
1CEU:A
1CEW:I
1CF2:P
1CF4:B
1CF5:A
1CF7:B
1CF7:A
1CFB:A
1CFE:A
1CFF:B
1CFI:A
1CFR:A
1CFT:B
1CFV:L
1CG2:A
1CG5:A
1CG7:A
1CG8:B
1CGD:A
1CGI:E
1CGI:I
1CGM:E
1CH4:A
1CHC:A
1CHD:A
1CHK:A
1CHL:A
1CHM:A
1CI0:A
1CI3:M
1CI5:A
1CI6:B
1CI6:A
1CI8:A
1CIC:B
1CID:A
1CII:A
1CIQ:A
1CIQ:B
1CIS:A
1CIT:A
1CIV:A
1CIX:A
1CIY:A
1CJA:A
1CJC:A
1CJL:A
1CJS:A
1CJW:A
1CJX:A
1CJY:A
1CK7:A
1CKK:B
1CKO:A
1CKT:A
1CKV:A
1CKZ:A
1CL4:A
1CL7:I
1CL7:H
1CLD:A
1CLF:A
1CLI:A
1CLW:A
1CLY:H
1CLZ:H
1CM0:B
1CM8:A
1CM9:A
1CMK:I
1CMR:A
1CMX:A
1CMZ:A
1CN3:F
1CNN:A
1CNO:A
1CNT:1
1CNZ:A
1CO4:A
1CO7:I
1COD:A
1COF:A
1COI:A
1COJ:A
1COK:A
1COL:A
1COO:A
1COR:A
1COT:A
1COY:A
1COZ:A
1CP2:A
1CP9:B
1CP9:A
1CPC:B
1CPC:A
1CPJ:A
1CPN:A
1CPT:A
1CPZ:A
1CQ0:A
1CQ3:A
1CQ4:A
1CQD:A
1CQK:A
1CQT:I
1CQY:A
1CR4:A
1CR5:A
1CR8:A
1CRK:A
1CRY:A
1CS0:A
1CS1:A
1CS3:A
1CS6:A
1CSG:A
1CSK:A
1CSO:E
1CSZ:A
1CT5:A
1CT8:B
1CT9:A
1CTD:A
1CTL:A
1CTO:A
1CU4:H
1CUN:A
1CUO:A
1CUW:A
1CV8:A
1CVJ:A
1CVO:A
1CVR:A
1CW0:A
1CW5:A
1CWP:A
1CWW:A
1CX1:A
1CX4:A
1CXO:A
1CXQ:A
1CXW:A
1CXY:A
1CXZ:B
1CY6:A
1CYD:A
1CYG:A
1CYJ:A
1CYW:A
1CYY:A
1CZ5:A
1CZ6:A
1CZ8:V
1CZD:A
1CZF:A
1CZO:A
1CZV:A
1CZZ:A
1D02:A
1D0A:A
1D0Q:A
1D1D:A
1D1G:A
1D1H:A
1D1N:A
1D1Q:A
1D1R:A
1D2B:A
1D2D:A
1D2E:A
1D2F:A
1D2K:A
1D2L:A
1D2N:A
1D2O:A
1D2P:A
1D2S:A
1D2T:A
1D2Z:B
1D2Z:A
1D3B:B
1D3B:A
1D3U:A
1D3Y:A
1D4B:A
1D4E:A
1D4M:3
1D4M:1
1D4O:A
1D4T:A
1D4U:A
1D5A:A
1D5C:A
1D5E:B
1D5G:A
1D5Q:A
1D5S:B
1D5Y:A
1D66:A
1D6G:A
1D6J:A
1D6T:A
1D6V:L
1D7C:A
1D7M:A
1D7P:M
1D8B:A
1D8H:A
1D8K:A
1D8L:A
1D8U:A
1D8W:A
1D8Z:A
1D9A:A
1D9C:A
1D9D:A
1D9E:A
1D9K:A
1D9Q:A
1D9S:A
1D9Z:A
1DAB:A
1DAF:A
1DAQ:A
1DB3:A
1DBD:A
1DBG:A
1DBH:A
1DBI:A
1DBJ:H
1DBN:A
1DBQ:A
1DBT:A
1DBU:A
1DBW:A
1DBY:A
1DC1:A
1DC8:A
1DCF:A
1DCH:A
1DCI:A
1DCQ:A
1DCT:A
1DD2:A
1DD3:A
1DD4:C
1DD5:A
1DD9:A
1DDB:A
1DDG:A
1DDL:A
1DDV:A
1DDZ:A
1DE2:A
1DE4:A
1DEB:A
1DEC:A
1DEE:B
1DEH:A
1DEK:A
1DEU:A
1DF0:B
1DF6:A
1DFJ:I
1DFL:Y
1DFS:A
1DFT:A
1DFW:A
1DFX:A
1DG3:A
1DG4:A
1DG6:A
1DGJ:A
1DGN:A
1DGP:A
1DGR:Y
1DGR:X
1DGS:A
1DHG:A
1DI2:A
1DI6:A
1DIB:A
1DIK:A
1DIP:A
1DIQ:A
1DIR:A
1DIX:A
1DJ2:A
1DJ3:A
1DJ7:A
1DJ7:B
1DJE:A
1DJO:A
1DJZ:A
1DK3:A
1DK5:A
1DK8:A
1DKC:A
1DKD:A
1DKG:D
1DKG:A
1DKQ:A
1DKT:A
1DKU:A
1DL0:A
1DL2:A
1DL3:A
1DL5:A
1DL7:H
1DLF:H
1DLF:L
1DLI:A
1DLM:A
1DLP:A
1DLW:A
1DLY:A
1DM0:A
1DM5:A
1DM9:A
1DMD:A
1DME:A
1DMG:A
1DML:A
1DML:B
1DMU:A
1DMY:A
1DN0:B
1DNP:A
1DNV:A
1DNW:C
1DNY:A
1DOA:B
1DOF:A
1DOI:A
1DOK:A
1DOQ:A
1DOT:A
1DOV:A
1DOW:B
1DOW:A
1DP3:A
1DP5:B
1DP7:P
1DPE:A
1DPU:A
1DPY:A
1DQ3:A
1DQ8:A
1DQB:A
1DQC:A
1DQG:A
1DQI:A
1DQL:H
1DQL:L
1DQN:A
1DQT:A
1DQU:A
1DQV:A
1DR7:A
1DR9:A
1DRK:A
1DRO:A
1DRW:A
1DRY:A
1DS5:E
1DS6:B
1DSF:H
1DSJ:A
1DSK:A
1DSQ:A
1DSV:A
1DT2:A
1DT4:A
1DT5:A
1DT6:A
1DTD:A
1DTJ:A
1DTK:A
1DTP:A
1DTW:A
1DTX:A
1DU0:A
1DU1:A
1DU2:A
1DU5:A
1DU6:A
1DUA:A
1DUB:A
1DUC:A
1DUL:A
1DUR:A
1DUS:A
1DUW:A
1DUX:C
1DV5:A
1DV8:A
1DVF:C
1DVF:D
1DVK:A
1DVO:A
1DVP:A
1DW0:A
1DW9:A
1DWL:A
1DWM:A
1DWO:A
1DWU:A
1DX5:I
1DX7:A
1DX8:A
1DXF:A
1DXH:A
1DXJ:A
1DXL:A
1DXS:A
1DXT:B
1DXX:A
1DXY:A
1DXZ:A
1DY0:A
1DY2:A
1DY6:A
1DYK:A
1DYN:A
1DYO:A
1DYP:A
1DYS:A
1DZ0:A
1DZ3:A
1DZB:A
1DZD:A
1DZI:A
1DZL:A
1DZT:A
1E00:A
1E08:A
1E09:A
1E0A:B
1E0B:A
1E0E:A
1E0F:I
1E0G:A
1E0M:A
1E0N:A
1E0R:B
1E0U:A
1E0Z:A
1E17:A
1E19:A
1E1H:A
1E1H:B
1E25:A
1E29:A
1E2O:A
1E2T:A
1E2V:A
1E2Y:A
1E30:A
1E3A:B
1E3B:A
1E3D:A
1E3D:B
1E3H:A
1E3I:A
1E3J:A
1E3O:C
1E3W:B
1E3Y:A
1E43:A
1E44:A
1E4A:P
1E4E:A
1E4M:M
1E4R:A
1E4T:A
1E4U:A
1E4X:H
1E56:A
1E59:A
1E5D:A
1E5E:A
1E5G:A
1E5M:A
1E5P:A
1E5R:A
1E5U:I
1E5W:A
1E69:A
1E6B:A
1E6E:B
1E6H:A
1E6I:A
1E6U:A
1E6V:C
1E6V:B
1E6V:A
1E6Y:A
1E6Y:B
1E6Y:C
1E7D:A
1E7J:A
1E7M:A
1E7N:A
1E7Z:A
1E8B:A
1E8C:A
1E8E:A
1E8O:A
1E8P:A
1E91:A
1E9K:A
1E9M:A
1E9O:A
1E9T:A
1E9V:A
1E9Y:B
1E9Y:A
1EA3:A
1EA9:C
1EAE:A
1EAG:A
1EAI:C
1EAK:A
1EAL:A
1EAO:A
1EAP:B
1EAY:C
1EAZ:A
1EB0:A
1EB6:A
1EB7:A
1EBA:C
1EBD:A
1EBF:A
1EBO:A
1EC6:A
1ECB:A
1ECI:A
1ECI:B
1ECM:A
1ECO:A
1ECW:A
1ED3:A
1ED7:A
1EDG:A
1EDH:A
1EDL:A
1EDM:B
1EDS:A
1EDT:A
1EDV:A
1EDW:A
1EDX:A
1EDY:A
1EDZ:A
1EE0:A
1EE2:A
1EE6:A
1EE8:A
1EEP:A
1EES:B
1EEX:A
1EEX:G
1EF1:C
1EF4:A
1EF5:A
1EF7:A
1EFE:A
1EFP:A
1EFP:B
1EFW:A
1EG1:A
1EG4:A
1EG5:A
1EGI:A
1EGJ:H
1EGJ:A
1EGO:A
1EGP:A
1EGP:B
1EGV:B
1EGX:A
1EGZ:A
1EH4:A
1EH5:A
1EH7:A
1EHH:A
1EHI:A
1EHL:H
1EHS:A
1EHW:A
1EHX:A
1EHY:A
1EI0:A
1EI5:A
1EI6:A
1EIF:A
1EIG:A
1EIJ:A
1EIK:A
1EIT:A
1EIW:A
1EJ0:A
1EJ6:B
1EJ6:D
1EJ8:A
1EJA:B
1EJB:A
1EJE:A
1EJF:A
1EJP:A
1EJX:C
1EK0:A
1EK2:A
1EK3:A
1EKB:B
1EKE:A
1EKJ:A
1EKR:A
1EKZ:A
1ELJ:A
1ELK:A
1ELP:A
1ELQ:A
1ELT:A
1ELV:A
1ELW:A
1EM2:A
1EM7:A
1EM8:B
1EM8:A
1EM9:A
1EMO:A
1EMR:A
1EMS:A
1EMT:H
1EMU:A
1EMX:A
1EMY:A
1EMZ:A
1EN4:A
1ENJ:A
1ENO:A
1ENV:A
1ENW:A
1EO0:A
1EO1:A
1EO8:H
1EOD:A
1EOM:A
1EON:A
1EOQ:A
1EP1:B
1EP3:A
1EP6:A
1EP9:A
1EPB:A
1EPF:A
1EPG:A
1EPT:B
1EPT:A
1EPU:A
1EPZ:A
1EQ1:A
1EQ2:A
1EQ9:A
1EQF:A
1EQJ:A
1EQK:A
1EQQ:A
1EQW:A
1ERA:A
1ERC:A
1ERD:A
1ERJ:A
1ERP:A
1ERY:A
1ES5:A
1ES7:B
1ES8:A
1ESD:A
1ESO:A
1ESP:A
1ESQ:A
1ESR:A
1ESZ:A
1ET0:A
1ETG:B
1ETH:A
1ETP:A
1ETR:L
1ETZ:H
1EU1:A
1EU3:A
1EU4:A
1EU8:A
1EUD:B
1EUF:A
1EUN:A
1EUS:A
1EUT:A
1EUV:A
1EUZ:A
1EV0:A
1EV2:A
1EV7:A
1EVJ:A
1EVS:A
1EW0:A
1EW3:A
1EWF:A
1EWQ:A
1EWR:A
1EWS:A
1EX2:A
1EX4:A
1EX9:A
1EXE:A
1EXH:A
1EXK:A
1EXS:A
1EXZ:A
1EYB:A
1EYE:A
1EYH:A
1EYO:A
1EYV:A
1EYX:A
1EYY:A
1EYZ:A
1EZ4:A
1EZE:A
1EZJ:A
1EZR:A
1EZT:A
1EZW:A
1F06:A
1F07:A
1F0C:B
1F0D:A
1F0M:A
1F0N:A
1F0X:A
1F0Z:A
1F12:A
1F15:A
1F1C:A
1F1E:A
1F1G:A
1F1M:A
1F1V:A
1F1X:A
1F1Z:A
1F20:A
1F28:A
1F2E:A
1F2H:A
1F2I:G
1F2J:A
1F2L:A
1F2N:A
1F2R:I
1F2R:C
1F2U:A
1F2U:B
1F34:B
1F39:A
1F3D:H
1F3K:A
1F3M:A
1F3O:A
1F3R:B
1F3U:A
1F3U:B
1F45:B
1F4I:A
1F4K:A
1F4N:A
1F4Q:A
1F4X:H
1F53:A
1F54:A
1F56:A
1F5E:P
1F5J:A
1F5P:A
1F5Q:B
1F5T:A
1F5V:A
1F5X:A
1F5Y:A
1F62:A
1F6B:A
1F6D:A
1F6F:A
1F6L:L
1F6M:A
1F6U:A
1F6V:A
1F75:A
1F76:A
1F77:A
1F7C:A
1F7K:A
1F7M:A
1F7S:A
1F7T:A
1F7V:A
1F89:A
1F8F:A
1F8R:A
1F8U:B
1F8V:A
1F8V:D
1F8Y:A
1F8Z:A
1F93:E
1F94:A
1F97:A
1F99:A
1F99:B
1F9A:A
1F9K:A
1F9N:A
1F9P:A
1F9T:A
1F9X:A
1FA7:A
1FAC:A
1FAD:A
1FAF:A
1FAK:I
1FAQ:A
1FAV:C
1FAV:A
1FAX:L
1FAZ:A
1FB1:A
1FB6:A
1FB8:A
1FBA:A
1FBL:A
1FBN:A
1FBR:A
1FC4:A
1FC6:A
1FCB:A
1FCD:C
1FCD:A
1FCH:A
1FCK:A
1FCT:A
1FCV:A
1FD9:A
1FDF:A
1FDH:G
1FDN:A
1FDO:A
1FDP:A
1FDR:A
1FE4:A
1FE8:H
1FE8:A
1FEB:A
1FEW:A
1FEX:A
1FF4:A
1FF9:A
1FFU:C
1FFU:B
1FFV:A
1FGE:A
1FGG:A
1FGL:B
1FGP:A
1FGV:H
1FGV:L
1FH1:A
1FH3:A
1FH5:H
1FHE:A
1FHF:A
1FHL:A
1FHO:A
1FHT:A
1FHW:A
1FI0:A
1FI3:A
1FI4:A
1FI6:A
1FI8:A
1FI8:D
1FI8:C
1FIG:H
1FIO:A
1FIQ:B
1FIT:A
1FIU:A
1FIW:L
1FIW:A
1FIY:A
1FIZ:A
1FIZ:L
1FJ7:A
1FJC:A
1FJD:A
1FJJ:A
1FJL:A
1FJN:A
1FK8:A
1FKM:A
1FKQ:A
1FL2:A
1FL6:H
1FLC:B
1FLC:A
1FLE:I
1FLG:A
1FLI:A
1FLL:A
1FLL:X
1FLP:A
1FMA:D
1FML:A
1FMM:S
1FMY:A
1FN4:A
1FN4:B
1FND:A
1FNF:A
1FNH:A
1FNN:A
1FNO:A
1FNV:A
1FNZ:A
1FO2:A
1FO5:A
1FO9:A
1FOE:A
1FOH:A
1FOK:A
1FON:A
1FOR:H
1FOS:E
1FOT:A
1FOV:A
1FP0:A
1FP3:A
1FPN:1
1FPO:A
1FPQ:A
1FPT:H
1FPV:A
1FPW:A
1FQ1:A
1FQ7:A
1FQJ:C
1FQK:B
1FQO:A
1FQT:A
1FR1:A
1FR3:A
1FR5:A
1FR8:A
1FRD:A
1FRE:A
1FRR:A
1FRV:B
1FRY:A
1FS0:G
1FS1:A
1FS1:B
1FS2:A
1FSB:A
1FSD:A
1FSE:A
1FSG:A
1FSH:A
1FSK:C
1FSU:A
1FT4:A
1FT9:A
1FTE:A
1FTK:A
1FTP:A
1FTR:A
1FTT:A
1FTZ:A
1FU3:A
1FU9:A
1FUI:A
1FUJ:A
1FUK:A
1FUQ:A
1FUT:A
1FUX:A
1FV1:C
1FV2:A
1FVC:A
1FVG:A
1FVL:A
1FVP:A
1FVR:A
1FVU:A
1FVY:A
1FW1:A
1FW4:A
1FW5:A
1FW8:A
1FWA:B
1FWO:A
1FWP:A
1FWQ:A
1FWX:A
1FWY:A
1FX1:A
1FX2:A
1FX4:A
1FX5:A
1FX7:A
1FXD:A
1FXI:A
1FXK:A
1FXK:C
1FXL:A
1FXR:A
1FXT:A
1FXW:F
1FXX:A
1FXY:A
1FY2:A
1FYB:A
1FYC:A
1FYG:A
1FYH:A
1FYJ:A
1FYU:A
1FYV:A
1FYW:A
1FZ1:E
1FZ3:C
1FZD:A
1FZT:A
1FZV:A
1FZZ:A
1G03:A
1G08:B
1G0C:A
1G0D:A
1G0I:A
1G0O:A
1G0U:D
1G0V:B
1G0Y:I
1G0Z:A
1G16:A
1G1C:A
1G1E:B
1G1J:A
1G1P:A
1G1Q:A
1G1S:C
1G1T:A
1G25:A
1G26:A
1G29:1
1G2C:B
1G2D:C
1G2H:A
1G2I:A
1G2N:A
1G2P:A
1G2R:A
1G2T:A
1G2X:A
1G33:A
1G3J:B
1G3N:C
1G3P:A
1G3R:A
1G3Y:A
1G41:A
1G43:A
1G4G:A
1G4W:R
1G55:A
1G58:A
1G5B:A
1G5C:A
1G5G:A
1G5I:A
1G5J:B
1G5Q:A
1G5U:A
1G5V:A
1G5Z:A
1G60:A
1G61:A
1G64:A
1G6A:A
1G6E:A
1G6G:A
1G6P:A
1G6Q:1
1G6U:A
1G6V:K
1G6W:A
1G6Z:A
1G70:B
1G71:A
1G73:A
1G78:A
1G7C:B
1G7D:A
1G7E:A
1G7J:B
1G7O:A
1G7T:A
1G7Y:A
1G82:A
1G84:A
1G8K:B
1G8K:A
1G8L:A
1G8Q:A
1G8T:A
1G8W:A
1G8X:A
1G8Y:A
1G91:A
1G92:A
1G98:A
1G9L:A
1G9M:H
1G9P:A
1G9U:A
1GA4:A
1GA8:A
1GAJ:A
1GAK:A
1GAM:A
1GAN:A
1GAV:A
1GAX:A
1GBG:A
1GBH:A
1GC1:G
1GCK:A
1GCQ:A
1GCQ:C
1GCW:B
1GCW:A
1GCY:A
1GD2:E
1GD5:A
1GD6:A
1GD7:A
1GDE:A
1GDF:A
1GDH:A
1GDV:A
1GE5:A
1GE9:A
1GEA:A
1GEC:E
1GEE:A
1GEG:A
1GEI:A
1GET:A
1GFF:1
1GFF:2
1GFF:3
1GG3:A
1GG4:A
1GGB:H
1GGL:A
1GGM:A
1GGP:B
1GGP:A
1GGQ:A
1GGW:A
1GGZ:A
1GH0:A
1GH2:A
1GH6:B
1GH6:A
1GH8:A
1GH9:A
1GHC:A
1GHD:A
1GHE:A
1GHF:H
1GHH:A
1GHJ:A
1GHR:A
1GHS:A
1GIB:A
1GIG:L
1GIK:A
1GIO:A
1GJC:A
1GJI:A
1GJJ:A
1GJR:A
1GJS:A
1GJU:A
1GJX:A
1GJZ:A
1GK4:A
1GK5:A
1GK6:A
1GK7:A
1GK9:A
1GKA:B
1GKG:A
1GKN:A
1GKP:A
1GKR:A
1GKS:A
1GKU:B
1GL0:I
1GL1:I
1GL2:C
1GL2:D
1GL2:A
1GL2:B
1GL3:A
1GL4:B
1GL5:A
1GL7:A
1GLA:F
1GLU:A
1GLV:A
1GM5:A
1GM6:A
1GME:A
1GMI:A
1GMJ:A
1GML:A
1GMU:A
1GMZ:A
1GN0:A
1GN4:A
1GNF:A
1GNG:X
1GNX:A
1GNY:A
1GO3:F
1GO3:E
1GO4:E
1GO5:A
1GO9:A
1GOD:A
1GOJ:A
1GOT:A
1GOV:A
1GP1:A
1GP6:A
1GP7:A
1GP8:A
1GPE:A
1GPJ:A
1GPL:A
1GPM:A
1GPP:A
1GPQ:A
1GPR:A
1GPS:A
1GPT:A
1GPZ:A
1GQ2:A
1GQ7:A
1GQ8:A
1GQA:A
1GQG:A
1GQK:A
1GQO:A
1GQP:A
1GQQ:A
1GQT:A
1GQW:A
1GR0:A
1GR3:A
1GRC:A
1GRI:A
1GRJ:A
1GRN:B
1GRV:A
1GRW:A
1GS5:A
1GSO:A
1GT1:A
1GTD:A
1GTH:A
1GTM:A
1GTP:A
1GTT:A
1GU6:A
1GUA:B
1GUB:A
1GUI:A
1GUO:A
1GUP:A
1GUR:A
1GUX:A
1GV0:A
1GV1:A
1GV3:A
1GV7:A
1GV8:A
1GVE:A
1GVF:A
1GVH:A
1GVI:A
1GVM:A
1GVN:A
1GVZ:A
1GW1:A
1GW3:A
1GWC:A
1GWE:A
1GWI:A
1GWK:A
1GWY:A
1GX3:A
1GX7:D
1GX7:E
1GXC:A
1GXE:A
1GXH:A
1GXJ:A
1GXL:A
1GXM:A
1GXQ:A
1GXS:A
1GXS:B
1GXU:A
1GXZ:A
1GYB:A
1GYC:A
1GYF:A
1GYH:A
1GYL:A
1GYO:A
1GYT:A
1GYW:A
1GYX:A
1GYZ:A
1GZ0:A
1GZ2:A
1GZ6:A
1GZ7:A
1GZJ:A
1GZS:B
1GZU:A
1H0B:A
1H0D:B
1H0H:B
1H0H:A
1H0M:A
1H0O:A
1H0P:A
1H0T:B
1H0X:A
1H0Z:A
1H14:A
1H1A:A
1H1J:S
1H1L:B
1H1O:A
1H1Z:A
1H21:A
1H2A:L
1H2A:S
1H2B:A
1H2C:A
1H2D:A
1H2F:A
1H2H:A
1H2P:P
1H2X:A
1H31:A
1H31:B
1H34:A
1H3D:A
1H3F:A
1H3G:A
1H3L:A
1H3O:B
1H3O:A
1H3P:H
1H3Q:A
1H3Z:A
1H4B:A
1H4H:A
1H4I:A
1H4I:B
1H4L:D
1H4M:X
1H4P:A
1H4U:A
1H4V:B
1H4Z:A
1H54:A
1H59:B
1H5B:C
1H5P:A
1H5Q:A
1H5R:A
1H5Y:A
1H64:1
1H65:A
1H67:A
1H6B:A
1H6F:A
1H6G:A
1H6H:A
1H6K:X
1H6U:A
1H6W:A
1H74:A
1H75:A
1H76:A
1H78:A
1H7C:A
1H7D:A
1H7F:A
1H7J:A
1H7L:A
1H7M:A
1H7S:A
1H7V:A
1H7Y:A
1H88:C
1H8A:C
1H8B:B
1H8B:A
1H8G:A
1H8O:A
1H8P:A
1H8T:A
1H8V:A
1H92:A
1H96:A
1H97:A
1H98:A
1H9C:A
1H9E:A
1H9F:A
1H9G:A
1H9I:I
1H9J:A
1H9R:A
1H9U:A
1H9X:A
1HA6:A
1HA8:A
1HAR:A
1HB1:A
1HB5:A
1HBK:A
1HBR:A
1HBR:B
1HBW:A
1HBX:G
1HC7:A
1HC8:A
1HCC:A
1HCE:A
1HCF:A
1HCF:X
1HCI:A
1HCN:B
1HCU:A
1HCV:A
1HCW:A
1HCY:A
1HCZ:A
1HD6:A
1HD8:A
1HDF:A
1HDG:O
1HDJ:A
1HDM:A
1HDM:B
1HDP:A
1HDS:B
1HDS:A
1HE5:A
1HE7:A
1HE9:A
1HEJ:C
1HEK:A
1HF2:A
1HF9:A
1HFE:L
1HFE:S
1HFH:A
1HFI:A
1HFO:A
1HFU:A
1HFX:A
1HG3:A
1HG4:A
1HG8:A
1HGX:A
1HH0:A
1HH2:P
1HH8:A
1HHN:A
1HI7:A
1HI9:A
1HIA:B
1HIA:I
1HIC:A
1HIX:A
1HJ0:A
1HJB:A
1HJI:B
1HJJ:A
1HJP:A
1HJQ:A
1HJR:A
1HJS:A
1HJW:A
1HK6:A
1HK7:A
1HKF:A
1HKG:A
1HKO:A
1HKQ:A
1HKT:A
1HKW:A
1HKX:A
1HKY:A
1HL7:A
1HLB:A
1HLE:B
1HLE:A
1HLG:A
1HLL:A
1HLM:A
1HLO:A
1HLQ:A
1HLV:A
1HLW:A
1HLY:A
1HM3:A
1HM4:A
1HM6:A
1HM8:A
1HML:A
1HN0:A
1HN3:A
1HN6:A
1HNF:A
1HNG:A
1HNS:A
1HO3:A
1HO7:A
1HOW:A
1HP1:A
1HP2:A
1HP3:A
1HP4:A
1HP9:A
1HPC:A
1HPG:A
1HPI:A
1HPL:A
1HQ6:A
1HQ8:A
1HQC:A
1HQI:A
1HQL:A
1HQM:A
1HQS:A
1HQT:A
1HQZ:1
1HR6:B
1HR8:O
1HR9:A
1HRA:A
1HRD:A
1HRF:A
1HRO:A
1HRP:A
1HRU:A
1HRY:A
1HS7:A
1HSJ:A
1HSK:A
1HSL:A
1HSS:A
1HST:A
1HT1:E
1HTD:A
1HTH:A
1HTJ:F
1HTM:B
1HTM:A
1HTN:A
1HTR:B
1HTR:P
1HTV:B
1HTW:A
1HTX:A
1HU3:A
1HUC:B
1HUC:A
1HUE:A
1HUI:B
1HUP:A
1HUS:A
1HUX:A
1HV2:A
1HV5:A
1HV8:A
1HV9:A
1HVW:A
1HWH:A
1HWP:B
1HWP:A
1HWU:A
1HX1:A
1HX2:A
1HX7:A
1HX8:A
1HXD:A
1HXH:A
1HXI:A
1HXM:B
1HXM:A
1HXN:A
1HXV:A
1HY5:A
1HY8:A
1HY9:A
1HYG:A
1HYH:A
1HYJ:A
1HYK:A
1HYM:B
1HYM:A
1HYP:A
1HYQ:A
1HZ3:A
1HZ4:A
1HZE:A
1HZF:A
1HZG:A
1HZH:H
1HZM:A
1HZN:A
1HZO:A
1HZT:A
1I0A:A
1I0C:A
1I0R:A
1I11:A
1I16:A
1I17:A
1I1A:D
1I1D:A
1I1G:A
1I1H:A
1I1J:A
1I1Q:B
1I1Q:A
1I1R:B
1I1W:A
1I25:A
1I26:A
1I27:A
1I2C:A
1I2D:A
1I2H:A
1I2T:A
1I2U:A
1I32:A
1I35:A
1I36:A
1I37:A
1I3A:A
1I3G:L
1I3G:H
1I3K:A
1I3O:E
1I3O:B
1I3U:A
1I3Z:A
1I41:A
1I42:A
1I45:A
1I4D:A
1I4H:A
1I4J:A
1I4O:C
1I4U:A
1I4W:A
1I51:A
1I54:A
1I5D:A
1I5E:A
1I5H:W
1I5L:A
1I5N:A
1I5P:A
1I60:A
1I69:A
1I6E:A
1I6G:A
1I6Q:A
1I6U:A
1I6Z:A
1I71:A
1I74:A
1I77:A
1I7A:A
1I7B:B
1I7F:A
1I7H:A
1I7L:A
1I7P:A
1I7Q:B
1I7Q:A
1I7X:B
1I82:A
1I84:S
1I8D:A
1I8I:B
1I8I:A
1I8N:A
1I8O:A
1I8T:A
1I92:A
1I9G:A
1I9R:H
1I9T:A
1I9Z:A
1IA0:K
1IA2:A
1IA6:A
1IAB:A
1IAI:I
1IAJ:A
1IAK:A
1IAP:A
1IAU:A
1IAX:A
1IB4:A
1IB8:A
1IB9:A
1IBA:A
1IBG:H
1IBJ:A
1IBN:A
1IBQ:A
1IBV:B
1IBX:A
1IBX:B
1IBZ:A
1IC2:A
1IC8:A
1IC9:A
1ICF:I
1ICH:A
1ICL:A
1ICO:A
1ICP:A
1ICV:A
1ICY:A
1ID0:A
1ID1:A
1ID2:A
1ID8:A
1IDA:A
1IDF:A
1IDH:A
1IDJ:A
1IDM:A
1IDY:A
1IE5:A
1IE6:A
1IEH:A
1IEJ:A
1IF1:A
1IFC:A
1IFK:A
1IFP:A
1IFQ:A
1IFV:A
1IFW:A
1IFX:A
1IFY:A
1IG0:A
1IG3:A
1IG4:A
1IG6:A
1IG7:A
1IG8:A
1IGD:A
1IGF:H
1IGI:H
1IGL:A
1IGM:H
1IGN:A
1IGO:A
1IGQ:A
1IGR:A
1IGT:B
1IGW:A
1IGY:B
1IHC:A
1IHF:A
1IHJ:A
1IHM:A
1IHN:A
1IHO:A
1IHQ:A
1IHR:A
1IHS:I
1IHU:A
1IHW:A
1II2:A
1IIE:A
1IIJ:A
1IIO:A
1IIP:A
1IIR:A
1IIT:A
1IIU:A
1IIZ:A
1IJ6:A
1IJ8:A
1IJD:A
1IJD:B
1IJE:A
1IJI:A
1IJL:A
1IJQ:A
1IJR:A
1IJT:A
1IJX:A
1IK6:A
1IK9:C
1IKF:H
1IKN:A
1IKO:P
1IKP:A
1IKT:A
1IL1:A
1IL2:A
1ILO:A
1ILY:A
1IM3:D
1IM4:A
1IM5:A
1IM8:A
1IM9:D
1IMA:A
1IMH:C
1IMJ:A
1IML:A
1IMT:A
1IMU:A
1IMV:A
1IN0:A
1IN4:A
1IND:H
1INF:A
1INL:A
1INN:A
1INP:A
1IO0:A
1IO1:A
1IO4:A
1IOA:A
1IOD:B
1IOD:G
1IOD:A
1IOJ:A
1IOK:A
1ION:A
1IOO:A
1IOU:A
1IP0:A
1IPA:A
1IPG:A
1IPI:A
1IPK:A
1IQ0:A
1IQ3:A
1IQ4:A
1IQ5:B
1IQ6:A
1IQ7:A
1IQ9:A
1IQC:A
1IQD:B
1IQO:A
1IQP:A
1IQQ:A
1IR0:A
1IR6:A
1IRG:A
1IRH:A
1IRO:A
1IRQ:A
1IRX:A
1IRZ:A
1IS1:A
1IS4:A
1IS7:A
1IS7:K
1IS9:A
1ISA:A
1ISH:A
1ISK:A
1ISQ:A
1ISS:A
1IST:A
1ISU:A
1ISX:A
1IT2:A
1IT8:A
1ITH:A
1ITU:A
1ITV:A
1ITW:A
1ITX:A
1ITY:A
1ITZ:A
1IU1:A
1IU8:A
1IU9:A
1IUE:A
1IUF:A
1IUG:A
1IUH:A
1IUJ:A
1IUL:A
1IUQ:A
1IUR:A
1IUW:A
1IUY:A
1IUZ:A
1IV0:A
1IV3:A
1IV8:A
1IVA:A
1IVH:A
1IVL:A
1IVM:A
1IVT:A
1IVZ:A
1IW4:A
1IWC:A
1IWD:A
1IWL:A
1IWP:A
1IWP:B
1IWP:G
1IX2:A
1IX5:A
1IXC:A
1IXD:A
1IXE:A
1IXK:A
1IXL:A
1IXN:A
1IXR:A
1IXS:A
1IXT:A
1IXX:A
1IY0:A
1IY8:A
1IY9:A
1IYB:A
1IYC:A
1IYD:A
1IYK:A
1IYM:A
1IYN:A
1IYR:A
1IYU:A
1IYX:A
1IZ6:A
1IZC:A
1IZD:A
1IZM:A
1J03:A
1J05:L
1J05:H
1J08:A
1J0B:A
1J0D:A
1J0G:A
1J0I:A
1J0M:A
1J0T:A
1J0W:A
1J1D:C
1J1E:B
1J1E:C
1J1F:A
1J1I:A
1J1P:H
1J1V:A
1J23:A
1J26:A
1J27:A
1J2J:A
1J2J:B
1J2M:A
1J2O:A
1J2Q:H
1J2R:A
1J2Z:A
1J30:A
1J31:A
1J32:A
1J34:B
1J36:A
1J3B:A
1J3D:A
1J3E:A
1J3I:C
1J3I:A
1J3L:A
1J3M:A
1J3N:A
1J3R:A
1J3T:A
1J3W:A
1J47:A
1J49:A
1J4G:A
1J4W:A
1J4X:A
1J53:A
1J55:A
1J57:A
1J5B:A
1J5H:A
1J5L:A
1J5M:A
1J5S:A
1J5T:A
1J5U:A
1J5W:A
1J5X:A
1J5Y:A
1J6O:A
1J6R:A
1J6U:A
1J6X:A
1J6Y:A
1J70:A
1J71:A
1J75:A
1J7E:A
1J7G:A
1J7H:A
1J7M:A
1J7Q:A
1J7U:A
1J7X:A
1J83:A
1J85:A
1J8B:A
1J8C:A
1J8D:A
1J8E:A
1J8H:E
1J8K:A
1J8Y:F
1J93:A
1J98:A
1J99:A
1J9A:A
1J9I:A
1J9L:A
1JA3:A
1JA9:A
1JAC:B
1JAD:A
1JAL:A
1JAT:A
1JAY:A
1JB1:A
1JBA:A
1JBI:A
1JBJ:A
1JBK:A
1JBM:A
1JC2:A
1JC5:A
1JC6:A
1JC7:A
1JC9:A
1JCA:A
1JCC:A
1JCG:A
1JCH:A
1JCM:P
1JCN:A
1JCT:A
1JCU:A
1JD1:A
1JD3:A
1JD6:A
1JDH:B
1JDL:A
1JDM:A
1JDP:H
1JDQ:A
1JE3:A
1JE5:A
1JE6:A
1JE8:A
1JEB:B
1JEB:A
1JEG:A
1JEG:B
1JEH:A
1JEI:A
1JEK:B
1JEK:A
1JEO:A
1JER:A
1JEY:A
1JF0:A
1JF2:A
1JFI:B
1JFI:A
1JFM:A
1JFN:A
1JFR:A
1JFX:A
1JG4:A
1JGC:A
1JGG:A
1JGK:A
1JGL:H
1JGN:B
1JGU:H
1JH3:A
1JH4:A
1JH4:B
1JH6:A
1JH9:A
1JHD:A
1JHE:A
1JHH:A
1JHL:L
1JHL:H
1JHN:A
1JHS:A
1JHW:A
1JI0:A
1JI4:A
1JI5:A
1JI6:A
1JI8:A
1JI9:A
1JIA:A
1JIB:A
1JIG:A
1JIK:A
1JIW:I
1JIZ:A
1JJ4:A
1JJ7:A
1JJC:B
1JJD:A
1JJF:A
1JJG:A
1JJI:A
1JJK:A
1JJO:E
1JJO:C
1JJO:A
1JJR:A
1JJU:B
1JJU:C
1JJV:A
1JJX:A
1JKE:A
1JKG:A
1JKM:A
1JKN:A
1JKR:C
1JKU:A
1JKZ:A
1JL0:A
1JL2:A
1JL4:B
1JLI:A
1JLK:A
1JLO:A
1JLP:A
1JLR:A
1JLT:B
1JLV:A
1JLX:A
1JLZ:A
1JM1:A
1JM7:B
1JM7:A
1JMA:B
1JMB:A
1JMC:A
1JMK:C
1JMM:A
1JMO:A
1JMQ:A
1JMT:A
1JMU:A
1JMU:B
1JMV:A
1JMX:B
1JMZ:A
1JMZ:G
1JN0:O
1JN5:B
1JN9:B
1JNB:A
1JNE:A
1JNF:A
1JNH:B
1JNI:A
1JNK:A
1JNN:H
1JNP:A
1JNR:B
1JNS:A
1JNU:A
1JNY:A
1JO0:A
1JO6:A
1JOC:A
1JOE:A
1JOF:A
1JOG:A
1JOI:A
1JOP:A
1JOS:A
1JOT:A
1JOT:B
1JOV:A
1JOY:A
1JP3:A
1JP4:A
1JP7:A
1JPA:A
1JPC:A
1JPD:X
1JPE:A
1JPG:B
1JPH:A
1JPS:H
1JPU:A
1JPW:D
1JQ0:A
1JQ4:A
1JQB:A
1JQD:A
1JQG:A
1JQI:A
1JQJ:C
1JQK:A
1JQL:B
1JQO:A
1JQP:A
1JQQ:A
1JR2:A
1JR5:A
1JR6:A
1JR7:A
1JR9:A
1JRA:A
1JRH:I
1JRL:A
1JRM:A
1JRO:B
1JRP:A
1JS2:A
1JS4:A
1JS6:A
1JS8:A
1JS9:A
1JSD:B
1JSG:A
1JSH:A
1JSP:A
1JSU:C
1JSW:A
1JSX:A
1JT1:A
1JT8:A
1JTA:A
1JTH:A
1JTH:B
1JU5:A
1JU8:A
1JUE:A
1JUG:A
1JUN:A
1JUQ:A
1JUS:B
1JUV:A
1JV1:A
1JV5:B
1JVA:A
1JVR:A
1JVW:A
1JW2:A
1JW3:A
1JW9:B
1JWE:A
1JWI:A
1JWO:A
1JWQ:A
1JX2:A
1JX7:A
1JXC:A
1JXF:A
1JXI:A
1JXK:A
1JXO:A
1JXS:A
1JY2:N
1JY2:O
1JY2:P
1JY5:A
1JY6:A
1JY9:A
1JYH:A
1JYL:A
1JYM:A
1JYO:A
1JYO:E
1JYT:A
1JZB:A
1JZD:A
1JZS:A
1JZT:A
1K04:A
1K09:B
1K0F:A
1K0G:A
1K0K:A
1K0R:A
1K0W:A
1K12:A
1K18:A
1K19:A
1K1B:A
1K1D:A
1K1F:A
1K1G:A
1K1V:A
1K1X:A
1K1Z:A
1K20:A
1K25:A
1K28:A
1K2D:P
1K2E:A
1K2N:A
1K2W:A
1K37:A
1K38:A
1K3E:A
1K3I:A
1K3K:A
1K3Q:A
1K3R:A
1K3S:A
1K3V:A
1K3Z:A
1K3Z:D
1K49:A
1K4J:A
1K4M:A
1K4N:A
1K4U:P
1K4U:S
1K4Y:A
1K4Z:A
1K50:A
1K51:A
1K5C:A
1K5G:B
1K5K:A
1K5O:A
1K61:A
1K62:A
1K66:A
1K68:A
1K6D:A
1K6M:A
1K6O:B
1K6S:A
1K6Y:A
1K72:A
1K76:A
1K77:A
1K7B:A
1K7C:A
1K7I:A
1K7J:A
1K7T:A
1K81:A
1K82:A
1K85:A
1K8B:A
1K8D:A
1K8F:A
1K8G:A
1K8I:A
1K8I:B
1K8K:F
1K8M:A
1K8Q:A
1K8R:B
1K8V:A
1K8W:A
1K8X:A
1K91:A
1K99:A
1K9A:A
1K9C:A
1K9F:A
1K9J:A
1K9M:N
1K9R:A
1K9V:F
1KA1:A
1KA4:A
1KA6:A
1KA8:A
1KA9:H
1KA9:F
1KAF:A
1KAG:A
1KAL:A
1KAM:A
1KAR:A
1KAW:A
1KB0:A
1KB5:H
1KB6:A
1KBF:A
1KBH:B
1KBH:A
1KBU:A
1KC4:B
1KC8:X
1KC8:4
1KC8:J
1KCF:A
1KCG:C
1KCM:A
1KCN:A
1KCV:L
1KCV:H
1KCX:A
1KD8:B
1KDD:A
1KDF:A
1KDL:A
1KDO:A
1KDU:A
1KDX:B
1KEA:A
1KEF:A
1KEH:A
1KEN:H
1KEO:A
1KEW:A
1KEZ:A
1KF6:B
1KF6:A
1KFA:H
1KFI:A
1KFT:A
1KFW:A
1KFY:C
1KG0:B
1KG0:C
1KG1:A
1KG4:A
1KGD:A
1KGI:A
1KGP:A
1KGS:A
1KGZ:A
1KH0:A
1KH1:A
1KHB:A
1KHI:A
1KHO:A
1KHT:A
1KHV:A
1KHY:A
1KHZ:A
1KI9:A
1KIB:A
1KID:A
1KIG:L
1KIG:H
1KIJ:A
1KIL:E
1KIL:C
1KIO:A
1KIX:A
1KJ0:A
1KJ2:B
1KJ2:A
1KJ6:A
1KJK:A
1KJN:A
1KJV:A
1KJV:B
1KJX:A
1KK6:A
1KK7:Y
1KKC:A
1KKE:A
1KKG:A
1KKH:A
1KKL:H
1KKO:A
1KL7:A
1KL9:A
1KLJ:L
1KLO:A
1KLP:A
1KLS:A
1KLX:A
1KM7:A
1KMA:A
1KMD:A
1KMI:Z
1KMX:A
1KMY:A
1KN1:A
1KN3:A
1KN5:A
1KN6:A
1KN7:A
1KNB:A
1KNC:A
1KNG:A
1KNL:A
1KNP:A
1KNX:A
1KNZ:A
1KO0:A
1KO5:A
1KO6:A
1KO6:B
1KO7:A
1KOA:A
1KOB:A
1KOH:A
1KOL:A
1KON:A
1KOP:A
1KOY:A
1KOZ:A
1KP0:A
1KP3:A
1KP6:A
1KP9:A
1KPS:B
1KPT:A
1KQ1:A
1KQ3:A
1KQ8:A
1KQA:A
1KQC:A
1KQH:A
1KQR:A
1KQW:A
1KR1:A
1KR4:A
1KR5:A
1KRF:A
1KRH:A
1KRL:B
1KRL:A
1KRQ:A
1KRS:A
1KS0:A
1KS5:A
1KS6:A
1KSD:A
1KSF:X
1KSG:A
1KSI:A
1KSQ:A
1KSR:A
1KSS:A
1KSV:A
1KSX:A
1KT4:A
1KT9:A
1KTC:A
1KTE:A
1KTH:A
1KTR:L
1KTW:A
1KU1:A
1KU5:A
1KU9:A
1KUI:A
1KUL:A
1KUT:A
1KUZ:B
1KV0:A
1KV4:A
1KV9:A
1KVD:B
1KVE:A
1KVI:A
1KVV:A
1KVZ:A
1KWA:A
1KWB:B
1KWK:A
1KWM:A
1KX2:A
1KXQ:E
1KXT:B
1KXU:A
1KXV:C
1KYA:A
1KYQ:A
1KYV:A
1KYW:A
1KZC:1
1KZH:A
1KZL:A
1KZQ:A
1L0B:A
1L0C:A
1L0O:C
1L0O:A
1L0Q:A
1L1C:A
1L1E:A
1L1F:A
1L1I:A
1L1J:A
1L1K:A
1L1L:A
1L1N:A
1L1O:C
1L1O:A
1L1P:A
1L1R:A
1L1S:A
1L2A:A
1L2L:A
1L2M:A
1L2P:A
1L2W:I
1L2Y:A
1L3A:A
1L3I:A
1L3P:A
1L3W:A
1L3X:A
1L3Y:A
1L4A:D
1L4A:C
1L4A:E
1L4A:B
1L4A:A
1L4D:B
1L4I:A
1L4T:A
1L4V:A
1L4W:B
1L4Z:B
1L5A:A
1L5D:A
1L5J:A
1L5K:A
1L5P:A
1L5X:A
1L5Z:A
1L6H:A
1L6J:A
1L6N:A
1L6P:A
1L6R:A
1L7B:A
1L7M:A
1L7Y:A
1L8C:B
1L8D:A
1L8I:A
1L8K:A
1L8O:A
1L8R:A
1L8W:A
1L8Z:A
1L9G:A
1L9L:A
1L9X:A
1LA4:A
1LAC:A
1LAG:E
1LAJ:A
1LAR:A
1LB1:A
1LBA:A
1LBH:A
1LBJ:A
1LBQ:A
1LBU:A
1LC3:A
1LC5:A
1LCD:A
1LCS:A
1LD4:A
1LD6:A
1LD9:A
1LDD:A
1LDJ:A
1LDK:E
1LDK:A
1LDK:C
1LDL:A
1LDM:A
1LDR:A
1LE4:A
1LE8:A
1LEA:A
1LED:A
1LEH:A
1LF6:A
1LFB:A
1LFC:A
1LFP:A
1LFW:A
1LG4:A
1LG7:A
1LG9:A
1LGB:C
1LGC:B
1LGQ:A
1LGY:A
1LH3:A
1LHN:A
1LHR:A
1LHS:A
1LI1:A
1LI5:A
1LIA:A
1LIA:B
1LIP:A
1LIQ:A
1LIR:A
1LIT:A
1LJ2:C
1LJ2:A
1LJ8:A
1LJ9:A
1LJO:A
1LJP:A
1LK3:A
1LK3:L
1LK3:H
1LK5:A
1LKE:A
1LKT:A
1LKY:A
1LKZ:A
1LL8:A
1LLA:A
1LLD:A
1LLF:A
1LLM:C
1LLN:A
1LLU:A
1LM0:A
1LM4:A
1LM5:A
1LM6:A
1LM7:A
1LM8:H
1LME:A
1LMI:A
1LMJ:A
1LMK:A
1LML:A
1LMQ:A
1LMR:A
1LN1:A
1LN4:A
1LNL:A
1LNS:A
1LNW:A
1LNX:A
1LNZ:A
1LO1:A
1LO2:Y
1LO4:H
1LO7:A
1LOI:A
1LON:A
1LOS:A
1LP8:A
1LPB:B
1LPB:A
1LPL:A
1LPS:A
1LPV:A
1LQ1:A
1LQA:A
1LQB:D
1LQL:A
1LQS:R
1LQS:L
1LQT:A
1LQV:C
1LQV:A
1LQY:A
1LR0:A
1LR1:A
1LR7:A
1LRH:A
1LRI:A
1LRR:A
1LRT:A
1LRV:A
1LRW:B
1LRW:A
1LRZ:A
1LS4:A
1LS5:A
1LS8:A
1LS9:A
1LSH:A
1LSH:B
1LSI:A
1LSL:A
1LSS:A
1LSX:A
1LT3:A
1LT8:A
1LTB:C
1LTI:A
1LTL:A
1LTX:A
1LU2:A
1LU4:A
1LU9:A
1LUD:A
1LUF:A
1LUJ:B
1LUN:A
1LUP:A
1LUR:A
1LUZ:A
1LV0:A
1LV2:A
1LV4:A
1LV7:A
1LVB:A
1LVE:A
1LVF:A
1LVG:A
1LVL:A
1LVW:A
1LW3:A
1LW7:A
1LWJ:A
1LWR:A
1LWU:C
1LXF:C
1LXJ:A
1LXM:A
1LXN:A
1LXY:A
1LY1:A
1LYL:A
1LYP:A
1LZ6:A
1LZK:A
1M06:J
1M0G:A
1M0J:A
1M0O:A
1M0S:A
1M0T:A
1M0U:A
1M0V:A
1M1B:A
1M1C:A
1M1H:A
1M1J:C
1M1L:A
1M1R:A
1M1S:A
1M1Y:E
1M22:A
1M25:A
1M2D:A
1M2F:A
1M2K:A
1M2O:B
1M2S:A
1M2V:B
1M2X:A
1M32:A
1M33:A
1M36:A
1M39:A
1M3G:A
1M3S:A
1M3U:A
1M3V:A
1M3W:A
1M41:A
1M45:B
1M46:B
1M4D:A
1M4E:A
1M4J:A
1M4M:A
1M4R:A
1M4U:L
1M4U:A
1M4Y:A
1M4Z:A
1M53:A
1M54:A
1M58:A
1M5H:A
1M5I:A
1M5N:S
1M5N:Q
1M5Q:A
1M5S:A
1M5Y:A
1M5Z:A
1M62:A
1M66:A
1M6D:A
1M6E:X
1M6J:A
1M6K:A
1M6S:A
1M6U:A
1M6Y:A
1M72:A
1M7D:B
1M7E:A
1M7K:A
1M7L:A
1M7S:A
1M7T:A
1M7W:A
1M85:A
1M8G:A
1M8L:A
1M8N:A
1M8O:A
1M8O:B
1M8T:A
1M8U:A
1M93:B
1M93:A
1M93:C
1M9I:A
1M9N:A
1M9O:A
1M9S:A
1M9U:A
1MA1:A
1MA3:A
1MAI:A
1MAM:H
1MAV:A
1MAZ:A
1MB1:A
1MB4:A
1MBE:A
1MBH:A
1MBM:A
1MBS:A
1MBT:A
1MC0:A
1MC1:A
1MC3:A
1MC5:A
1MC8:A
1MCO:H
1MCT:I
1MCV:I
1MCW:W
1MD6:A
1MD7:A
1MD9:A
1MDA:H
1MDA:L
1MDC:A
1MDM:A
1MDO:A
1MDW:A
1MDY:B
1ME7:A
1MEC:1
1MEC:3
1MED:A
1MEJ:B
1MEK:A
1MEQ:A
1MEX:H
1MEY:C
1MF8:B
1MFA:L
1MFA:H
1MFE:H
1MFF:A
1MFQ:C
1MFW:A
1MG1:A
1MG2:A
1MG2:D
1MG5:A
1MG6:A
1MG7:A
1MG9:B
1MGT:A
1MGW:A
1MH8:A
1MHC:A
1MHD:A
1MHM:B
1MHM:A
1MHQ:A
1MHS:A
1MHW:A
1MHW:C
1MHX:A
1MHY:B
1MHZ:D
1MHZ:G
1MI0:A
1MI1:A
1MIJ:A
1MIL:A
1MIM:H
1MIO:B
1MIQ:A
1MIR:A
1MIU:A
1MIX:A
1MIY:A
1MJ4:A
1MJE:A
1MJF:A
1MJH:A
1MJM:A
1MJT:A
1MJU:H
1MK0:A
1MK2:B
1MK2:A
1MK4:A
1MKB:A
1MKC:A
1MKE:A
1MKH:A
1MKI:A
1MKM:A
1MKN:A
1MKP:A
1MKX:K
1MKY:A
1ML4:A
1ML8:A
1MM0:A
1MM8:A
1MML:A
1MMY:A
1MN3:A
1MN8:A
1MNG:A
1MNM:A
1MNM:C
1MNP:A
1MNT:A
1MO0:A
1MO1:B
1MO8:A
1MO9:A
1MOE:A
1MOF:A
1MOR:A
1MOT:A
1MOW:A
1MOZ:A
1MP1:A
1MP9:A
1MPA:H
1MPH:A
1MPP:A
1MPX:A
1MPY:A
1MPZ:A
1MQ0:A
1MQ7:A
1MQ8:A
1MQB:A
1MQN:B
1MQS:A
1MQS:B
1MQT:B
1MQT:C
1MQW:A
1MR0:A
1MR1:C
1MR6:A
1MRB:A
1MRF:H
1MRH:A
1MS8:A
1MSE:C
1MSH:A
1MSZ:A
1MT1:A
1MTP:B
1MTP:A
1MTX:A
1MTZ:A
1MU2:B
1MU2:A
1MU9:A
1MUC:A
1MUF:A
1MUJ:C
1MUQ:A
1MV0:B
1MV3:A
1MV5:A
1MV8:A
1MVF:D
1MVF:A
1MVJ:A
1MVL:A
1MVM:A
1MVO:A
1MVU:B
1MVU:A
1MVZ:A
1MW5:A
1MW7:A
1MWJ:A
1MWP:A
1MWQ:A
1MWR:A
1MWW:A
1MWZ:A
1MX0:A
1MX1:A
1MXC:A
1MXD:A
1MXE:E
1MXF:A
1MXS:A
1MY6:A
1MY7:A
1MYN:A
1MZ4:A
1MZA:A
1MZB:A
1MZG:A
1MZH:A
1MZJ:A
1MZK:A
1MZL:A
1MZR:A
1MZU:A
1MZV:A
1MZW:B
1MZZ:A
1N02:A
1N08:A
1N0G:A
1N0I:A
1N0L:A
1N0N:A
1N0Q:A
1N0R:A
1N0W:B
1N0W:A
1N0X:P
1N0Y:A
1N0Z:A
1N10:A
1N11:A
1N12:A
1N1C:A
1N1F:A
1N1I:A
1N1Q:A
1N1Z:A
1N26:A
1N2D:C
1N2D:A
1N2F:A
1N2L:A
1N2M:A
1N2S:A
1N38:A
1N3K:A
1N3Y:A
1N3Z:A
1N47:A
1N4C:A
1N4H:A
1N4I:A
1N4K:A
1N4N:A
1N4X:H
1N57:A
1N5B:A
1N5D:A
1N5G:A
1N5N:A
1N5P:A
1N5Q:A
1N60:A
1N63:B
1N69:A
1N6D:A
1N6J:G
1N6Z:A
1N71:A
1N73:A
1N73:B
1N77:A
1N7D:A
1N7F:A
1N7G:A
1N7K:A
1N7T:A
1N7U:A
1N81:A
1N86:C
1N87:A
1N8M:A
1N8P:A
1N8R:1
1N8Y:C
1N91:A
1N93:X
1N9G:A
1N9N:A
1N9R:A
1N9W:A
1NA0:A
1NA3:A
1NA6:A
1NAA:A
1NAE:A
1NAF:A
1NAM:A
1NAP:A
1NAR:A
1NAS:A
1NAU:A
1NAY:A
1NB0:A
1NB2:A
1NB5:A
1NBA:A
1NBB:A
1NBH:A
1NBQ:A
1NBU:B
1NBW:B
1NBW:A
1NC5:A
1NC7:A
1NCI:A
1NCS:A
1NCU:A
1ND2:B
1ND4:A
1ND5:A
1ND9:A
1NDG:B
1NDL:A
1NE2:A
1NE3:A
1NE7:A
1NEE:A
1NEG:A
1NEI:A
1NEP:A
1NEQ:A
1NEU:A
1NEW:A
1NEX:A
1NEZ:A
1NF1:A
1NF2:A
1NF3:C
1NF6:A
1NF9:A
1NFA:A
1NFD:E
1NFD:A
1NFD:B
1NFD:F
1NFG:A
1NFI:E
1NFJ:A
1NFN:A
1NFP:A
1NFR:A
1NFU:B
1NG0:A
1NG2:A
1NG4:A
1NG6:A
1NG7:A
1NGM:B
1NGS:A
1NGW:H
1NH2:B
1NH8:A
1NH9:A
1NHC:A
1NHG:A
1NHL:A
1NHM:A
1NHO:A
1NHP:A
1NHY:A
1NI0:A
1NI3:A
1NI4:B
1NI5:A
1NI7:A
1NI8:A
1NIG:A
1NIO:A
1NIQ:B
1NIW:B
1NIY:A
1NJ1:A
1NJ3:A
1NJ8:A
1NJ9:H
1NJG:A
1NJH:A
1NJJ:A
1NJK:A
1NJQ:A
1NK3:P
1NKD:A
1NKH:A
1NKI:A
1NKL:A
1NKM:A
1NKQ:A
1NKS:A
1NKU:A
1NKV:A
1NL3:A
1NLA:A
1NLD:H
1NLK:R
1NLM:A
1NLN:A
1NLQ:A
1NLT:A
1NLW:A
1NLX:A
1NM3:A
1NM7:A
1NM8:A
1NMB:N
1NMB:H
1NMJ:A
1NMN:A
1NMO:A
1NMR:A
1NN1:A
1NN6:A
1NN7:A
1NNF:A
1NNH:A
1NNV:A
1NNW:A
1NNX:A
1NO1:A
1NO5:A
1NO7:A
1NO8:A
1NOB:A
1NOC:A
1NOG:A
1NOH:A
1NOV:A
1NOV:D
1NOX:A
1NOY:A
1NP3:A
1NP7:A
1NP8:A
1NPB:A
1NPD:A
1NPE:A
1NPI:A
1NPJ:A
1NPM:A
1NPS:A
1NPT:O
1NPU:A
1NPY:A
1NQ3:A
1NQ4:A
1NQ6:A
1NQB:A
1NQL:B
1NQU:A
1NQZ:A
1NR0:A
1NR2:A
1NR3:A
1NR9:A
1NRA:A
1NRF:A
1NRG:A
1NRJ:B
1NRJ:A
1NRK:A
1NRO:R
1NRQ:R
1NRV:A
1NRW:A
1NRZ:A
1NS1:A
1NSA:A
1NSH:A
1NSK:R
1NSL:A
1NSO:A
1NST:A
1NT0:A
1NT2:A
1NT2:B
1NT4:A
1NTC:A
1NTF:A
1NTG:A
1NTN:A
1NTV:A
1NTX:A
1NTY:A
1NU5:A
1NU9:C
1NUB:A
1NUG:A
1NUI:A
1NUN:B
1NUN:A
1NUT:A
1NVG:A
1NVI:E
1NVM:A
1NVM:B
1NVP:B
1NVP:C
1NVT:A
1NW1:A
1NW2:A
1NW6:A
1NWA:A
1NWB:A
1NWD:B
1NWN:A
1NWP:A
1NWQ:A
1NWV:A
1NX4:A
1NXE:A
1NXH:A
1NXI:A
1NXJ:A
1NXK:A
1NXM:A
1NXU:A
1NXX:A
1NXZ:A
1NY4:A
1NY5:A
1NY8:A
1NYA:A
1NYB:A
1NYC:A
1NYE:A
1NYH:A
1NYN:A
1NYO:A
1NYR:A
1NYT:A
1NYU:A
1NZ8:A
1NZ9:A
1NZI:A
1NZN:A
1NZP:A
1NZY:B
1O06:A
1O08:A
1O0E:A
1O0S:A
1O0T:A
1O0W:A
1O0X:A
1O12:A
1O1X:A
1O1Y:A
1O1Z:A
1O20:A
1O22:A
1O2D:A
1O2F:B
1O3U:A
1O3X:A
1O4S:A
1O4T:A
1O4U:A
1O4V:A
1O4W:A
1O4X:B
1O4Z:A
1O50:A
1O51:A
1O54:A
1O5H:A
1O5I:A
1O5L:A
1O5O:A
1O5U:A
1O5Z:A
1O60:A
1O64:A
1O67:A
1O68:A
1O69:A
1O6B:A
1O6D:A
1O6E:A
1O6S:A
1O6W:A
1O6X:A
1O70:A
1O75:A
1O7A:A
1O7D:B
1O7D:D
1O7D:C
1O7D:E
1O7D:A
1O7F:A
1O7S:A
1O7X:A
1O80:A
1O81:A
1O84:A
1O89:A
1O8L:A
1O8N:A
1O8P:A
1O8R:A
1O8T:A
1O8U:A
1O8V:A
1O91:A
1O94:A
1O9A:A
1O9A:B
1O9H:A
1O9J:A
1O9K:B
1O9R:A
1O9Y:A
1OA4:A
1OA7:A
1OAH:A
1OAI:A
1OAJ:A
1OAT:A
1OAZ:A
1OAZ:H
1OB1:B
1OB8:A
1OBB:A
1OBF:O
1OBG:A
1OBI:A
1OBR:A
1OC0:B
1OC2:A
1OC6:A
1OCP:A
1OCS:A
1OCX:A
1OCY:A
1OD2:A
1OD6:A
1OD9:A
1ODE:A
1ODF:A
1ODG:A
1ODH:A
1ODI:A
1ODO:A
1ODQ:A
1ODT:C
1ODV:A
1OE4:A
1OE9:B
1OEB:A
1OEF:A
1OEG:A
1OEI:A
1OEK:A
1OEY:A
1OEY:J
1OF4:A
1OF5:A
1OF5:B
1OF9:A
1OFC:X
1OFD:A
1OFF:A
1OFH:G
1OFI:A
1OFN:A
1OFQ:A
1OFT:A
1OFU:X
1OFU:A
1OFW:A
1OG6:A
1OG7:A
1OGE:A
1OGL:A
1OGO:X
1OGP:A
1OGQ:A
1OGY:B
1OGY:A
1OH1:A
1OH5:A
1OHC:A
1OHF:A
1OHQ:A
1OHT:A
1OHV:A
1OHZ:B
1OI0:A
1OI3:A
1OI4:A
1OI7:A
1OIG:A
1OIS:A
1OJ8:A
1OJG:A
1OJH:A
1OJJ:A
1OJL:A
1OJM:A
1OJQ:A
1OK1:A
1OK4:A
1OKB:A
1OKD:A
1OKG:A
1OKH:A
1OKI:A
1OKS:A
1OLH:A
1OLM:A
1OLP:A
1OLT:A
1OLZ:A
1OM0:A
1OM2:A
1OM9:A
1OMO:A
1OMS:A
1ON0:A
1ON6:A
1ON9:A
1ONF:A
1ONI:A
1ONL:A
1ONQ:A
1ONV:B
1ONV:A
1ONW:A
1OO0:B
1OO3:A
1OOE:A
1OOP:A
1OOZ:A
1OP0:A
1OP4:A
1OP8:A
1OP9:A
1OPC:A
1OPG:H
1OPO:A
1OPP:A
1OPR:A
1OPS:A
1OQ1:A
1OQ4:A
1OQ6:A
1OQA:A
1OQC:A
1OQD:K
1OQE:K
1OQF:A
1OQJ:A
1OQK:A
1OQP:A
1OQV:A
1OQY:A
1OR0:B
1OR2:A
1OR4:A
1OR5:A
1OR7:C
1OR7:A
1ORP:A
1ORR:A
1ORS:C
1ORU:A
1ORX:A
1ORY:A
1ORY:B
1OSC:A
1OSD:A
1OSN:A
1OSP:H
1OSX:A
1OSY:A
1OT8:A
1OTC:B
1OTF:A
1OTG:A
1OTM:A
1OTR:A
1OTV:A
1OU0:A
1OU8:A
1OUL:A
1OUN:A
1OUU:A
1OUU:B
1OUV:A
1OUZ:B
1OV2:A
1OV9:A
1OVM:A
1OVX:A
1OVY:A
1OVZ:A
1OW0:A
1OW1:A
1OW5:A
1OWA:A
1OWW:A
1OWX:A
1OX3:A
1OX4:A
1OX7:A
1OXH:A
1OXJ:A
1OXK:B
1OXN:A
1OXT:A
1OXZ:A
1OY0:A
1OY1:A
1OY5:A
1OYI:A
1OYJ:A
1OYR:A
1OYY:A
1OYZ:A
1OZ6:A
1OZ7:A
1OZ7:B
1OZ9:A
1OZB:A
1OZB:I
1OZI:A
1OZN:A
1OZS:A
1OZS:B
1OZV:A
1OZY:A
1P0F:A
1P0H:A
1P0K:A
1P0R:A
1P0Z:A
1P15:A
1P16:A
1P1A:A
1P1B:A
1P1D:A
1P1E:A
1P1L:A
1P1P:A
1P1T:A
1P22:C
1P27:B
1P28:A
1P2F:A
1P2X:A
1P2Z:A
1P32:A
1P33:A
1P35:A
1P39:A
1P3C:A
1P3H:A
1P3U:A
1P3Y:1
1P4A:A
1P4B:L
1P4D:A
1P4E:C
1P4I:H
1P4P:A
1P4Q:B
1P4Q:A
1P4S:A
1P4U:A
1P4W:A
1P4X:A
1P57:B
1P57:A
1P5A:A
1P5S:A
1P65:A
1P68:A
1P6F:A
1P6P:A
1P6S:A
1P6U:A
1P6X:A
1P71:A
1P74:A
1P7A:A
1P7D:A
1P7G:A
1P7N:A
1P7O:A
1P7Y:A
1P83:A
1P88:A
1P8A:A
1P8B:A
1P8G:A
1P8K:Z
1P8Z:G
1P90:A
1P91:A
1P94:A
1P99:A
1P9B:A
1P9D:U
1P9D:S
1P9E:A
1P9H:A
1P9I:A
1P9K:A
1P9M:C
1P9M:A
1P9N:A
1P9O:A
1P9P:A
1P9R:A
1P9S:A
1P9Z:A
1PA2:A
1PA4:A
1PAA:A
1PAG:A
1PAQ:A
1PAV:A
1PB0:A
1PB5:A
1PBA:A
1PBI:A
1PBJ:A
1PBU:A
1PBW:A
1PBY:A
1PC0:A
1PC2:A
1PC3:A
1PC4:A
1PC6:A
1PCA:A
1PCE:A
1PCH:A
1PCI:A
1PCJ:X
1PCP:A
1PCV:A
1PD0:A
1PD2:1
1PD3:A
1PD5:A
1PD6:A
1PD7:B
1PDC:A
1PDK:B
1PDN:C
1PDQ:A
1PDR:A
1PDU:A
1PDZ:A
1PE4:A
1PEA:A
1PEG:A
1PEH:A
1PEI:A
1PEO:A
1PER:L
1PEX:A
1PEZ:A
1PF5:A
1PFB:A
1PFC:A
1PFD:A
1PFF:A
1PFN:A
1PFS:A
1PFT:A
1PFX:C
1PG5:A
1PG5:B
1PG6:A
1PG7:X
1PGJ:A
1PGL:1
1PGR:B
1PGS:A
1PGV:A
1PGX:A
1PGY:A
1PH6:B
1PHK:A
1PHP:A
1PHR:A
1PI2:A
1PI6:A
1PI8:A
1PIC:A
1PIE:A
1PII:A
1PIJ:A
1PIO:A
1PIQ:A
1PIV:2
1PIV:1
1PIX:A
1PJ6:A
1PJA:A
1PJB:A
1PJL:A
1PJM:A
1PJN:A
1PJT:A
1PJU:A
1PJV:A
1PJW:A
1PJZ:A
1PK1:A
1PK1:B
1PKP:A
1PKQ:B
1PKQ:E
1PKR:A
1PKU:A
1PL5:A
1PL7:A
1PLB:A
1PLF:A
1PLG:H
1PLP:A
1PLS:A
1PM1:X
1PM3:A
1PM6:A
1PM7:A
1PMH:X
1PMI:A
1PML:A
1PMP:A
1PMR:A
1PMY:A
1PN4:A
1PN5:A
1PN9:A
1PNB:B
1PNB:A
1PNC:A
1PNH:A
1PNL:A
1PNQ:A
1PNV:A
1POC:A
1POG:A
1POI:B
1POI:A
1PON:B
1POQ:A
1POU:A
1POV:0
1POY:1
1POZ:A
1PP0:A
1PP2:R
1PP5:A
1PP7:U
1PPD:A
1PPG:E
1PPO:A
1PPQ:A
1PPR:M
1PPT:A
1PQ1:B
1PQ4:A
1PQE:A
1PQF:A
1PQN:A
1PQR:A
1PQS:A
1PQW:A
1PQX:A
1PQZ:A
1PR3:A
1PR5:A
1PRQ:A
1PRS:A
1PRT:A
1PRT:F
1PRT:B
1PRV:A
1PRZ:A
1PS0:A
1PS9:A
1PSB:C
1PSC:A
1PSE:A
1PSJ:A
1PSK:H
1PSM:A
1PSQ:A
1PSU:A
1PSV:A
1PSW:A
1PSY:A
1PT4:A
1PT5:A
1PTM:A
1PTO:C
1PTR:A
1PU1:A
1PU5:A
1PU6:A
1PUC:A
1PUE:E
1PUF:A
1PUG:A
1PUI:A
1PUJ:A
1PUL:A
1PUO:A
1PUZ:A
1PV0:A
1PV3:A
1PV5:A
1PV9:A
1PVA:A
1PVC:3
1PVE:A
1PVG:A
1PVH:A
1PVJ:A
1PVL:A
1PVM:A
1PVT:A
1PVX:A
1PVZ:A
1PW5:A
1PWA:A
1PWE:A
1PWK:A
1PWO:A
1PWQ:A
1PWV:C
1PX0:A
1PX2:A
1PX8:A
1PX9:A
1PXE:A
1PXQ:A
1PXT:A
1PXV:A
1PXY:A
1PXZ:A
1PY5:A
1PY9:A
1PYB:A
1PYF:A
1PYI:A
1PYP:A
1PYT:A
1PYT:D
1PYU:A
1PYV:A
1PZ1:A
1PZD:A
1PZE:A
1PZM:A
1PZN:A
1PZQ:A
1PZR:A
1PZS:A
1PZV:A
1PZW:A
1PZX:A
1Q01:A
1Q08:A
1Q0G:A
1Q0P:A
1Q0U:A
1Q0V:A
1Q0W:A
1Q0Z:A
1Q11:A
1Q14:A
1Q18:A
1Q19:A
1Q1E:A
1Q1G:A
1Q1H:A
1Q1L:A
1Q1O:A
1Q1Q:A
1Q1U:A
1Q1V:A
1Q1W:A
1Q1Z:A
1Q2E:A
1Q2H:A
1Q2I:A
1Q2J:A
1Q2L:A
1Q2Y:A
1Q2Z:A
1Q32:A
1Q33:A
1Q38:A
1Q3I:A
1Q3J:A
1Q3L:A
1Q3Q:A
1Q3T:A
1Q3X:A
1Q40:B
1Q40:A
1Q47:A
1Q48:A
1Q4K:B
1Q50:A
1Q53:A
1Q55:A
1Q56:A
1Q5E:A
1Q5H:A
1Q5L:A
1Q5M:A
1Q5N:A
1Q5Q:H
1Q5Z:A
1Q60:A
1Q67:A
1Q68:A
1Q69:B
1Q6H:A
1Q6O:A
1Q6W:A
1Q77:A
1Q78:A
1Q7H:A
1Q7L:A
1Q7L:B
1Q7Q:A
1Q7R:A
1Q7S:A
1Q7Y:3
1Q81:E
1Q83:A
1Q88:A
1Q8B:A
1Q8C:A
1Q8D:A
1Q8H:A
1Q98:A
1Q9C:A
1Q9J:A
1Q9U:A
1QA4:A
1QAG:A
1QAH:A
1QAN:A
1QAP:A
1QAV:A
1QAV:B
1QAY:A
1QB3:A
1QB7:A
1QBB:A
1QBL:L
1QC6:A
1QC7:A
1QCK:A
1QCO:A
1QCQ:A
1QCW:A
1QCX:A
1QD0:A
1QD1:A
1QD6:C
1QD9:A
1QDB:A
1QDL:A
1QDL:B
1QDM:A
1QDN:A
1QDP:A
1QDV:A
1QDW:A
1QE0:A
1QEY:A
1QEZ:A
1QF3:A
1QF6:A
1QF8:A
1QFC:A
1QFH:A
1QFJ:A
1QFK:L
1QFN:B
1QFQ:B
1QFR:A
1QFT:A
1QFU:H
1QFW:I
1QFW:M
1QFW:L
1QFW:H
1QFX:A
1QG9:A
1QGC:2
1QGC:3
1QGC:A
1QGC:5
1QGC:1
1QGE:D
1QGE:E
1QGI:A
1QGJ:A
1QGK:B
1QGK:A
1QGM:A
1QGR:B
1QGT:C
1QH2:B
1QH3:A
1QH8:A
1QH9:A
1QHB:A
1QHH:B
1QHH:C
1QHH:D
1QHH:A
1QHK:A
1QHL:A
1QHM:A
1QHO:A
1QHQ:A
1QHU:A
1QHV:A
1QHX:A
1QI2:A
1QI3:A
1QI6:A
1QI7:A
1QI9:A
1QIB:A
1QIU:A
1QJK:A
1QJL:A
1QJO:A
1QJT:A
1QJU:3
1QJW:A
1QJY:1
1QK1:A
1QK6:A
1QK7:A
1QKY:A
1QKZ:H
1QLC:A
1QLD:A
1QLI:A
1QLM:A
1QLO:A
1QLS:A
1QLW:A
1QLX:A
1QLY:A
1QM4:A
1QM7:A
1QM9:A
1QMB:A
1QMG:A
1QMJ:A
1QMO:E
1QMO:A
1QMT:A
1QMU:A
1QMV:A
1QN1:A
1QN2:A
1QNF:A
1QNH:A
1QNI:A
1QNN:A
1QNS:A
1QNT:A
1QNX:A
1QNZ:L
1QNZ:H
1QO0:D
1QO2:A
1QO3:C
1QO6:A
1QO8:A
1QOH:A
1QOJ:A
1QOK:A
1QOL:A
1QOM:A
1QON:A
1QOR:A
1QOT:A
1QOU:A
1QOX:A
1QOZ:A
1QP3:A
1QP6:A
1QP8:A
1QP9:A
1QPA:A
1QPG:A
1QPM:A
1QPO:A
1QPW:A
1QQ0:A
1QQ6:A
1QQE:A
1QQF:A
1QQG:A
1QQH:A
1QQK:A
1QQL:A
1QQY:A
1QR0:A
1QR4:A
1QR5:A
1QR7:A
1QRD:A
1QRJ:A
1QRL:A
1QS0:A
1QS0:B
1QS1:A
1QS2:A
1QS8:A
1QSA:A
1QSB:A
1QSD:A
1QSO:A
1QT9:A
1QTN:B
1QTO:A
1QTU:A
1QU0:A
1QU1:A
1QU3:A
1QU5:A
1QU6:A
1QU7:A
1QU9:A
1QUA:A
1QUB:A
1QUI:A
1QUP:A
1QUS:A
1QUU:A
1QVA:A
1QVB:A
1QVE:A
1QVP:A
1QVR:A
1QVZ:A
1QW1:A
1QW2:A
1QW8:A
1QWG:A
1QWI:A
1QWJ:A
1QWK:A
1QWR:A
1QWT:A
1QWY:A
1QWZ:A
1QX2:A
1QX7:D
1QX8:A
1QXF:A
1QXM:A
1QXN:A
1QXO:A
1QXY:A
1QY6:A
1QYC:A
1QYD:A
1QYI:A
1QYP:A
1QYQ:A
1QYS:A
1QZ1:A
1QZ2:A
1QZ4:A
1QZ7:B
1QZ8:A
1QZ9:A
1QZG:A
1QZM:A
1QZP:A
1QZU:A
1QZX:A
1R02:A
1R08:4
1R0D:A
1R0L:A
1R0M:A
1R0N:B
1R0S:A
1R0U:A
1R0V:A
1R13:A
1R18:A
1R19:A
1R1D:A
1R1F:A
1R1G:A
1R1M:A
1R1Q:A
1R1T:A
1R24:A
1R24:B
1R26:A
1R2J:A
1R2K:B
1R2Z:A
1R30:A
1R3B:A
1R3D:A
1R3E:A
1R3U:A
1R42:A
1R44:A
1R48:A
1R4A:E
1R4B:A
1R4G:A
1R4I:A
1R4K:A
1R4T:A
1R4V:A
1R4W:A
1R4X:A
1R4Y:A
1R53:A
1R54:A
1R57:A
1R5A:A
1R5E:A
1R5I:D
1R5J:A
1R5M:A
1R5N:A
1R5P:A
1R5Q:A
1R5S:A
1R5T:A
1R62:A
1R66:A
1R6E:A
1R6J:A
1R6K:A
1R6M:A
1R6R:A
1R6V:A
1R6X:A
1R6Z:P
1R71:A
1R73:A
1R75:A
1R76:A
1R77:A
1R79:A
1R7G:A
1R7H:A
1R7J:A
1R7L:A
1R7R:A
1R87:A
1R88:A
1R8D:A
1R8G:A
1R8I:A
1R8N:A
1R8O:A
1R8O:B
1R8P:A
1R8U:A
1R94:A
1R9C:A
1R9D:A
1R9F:A
1R9H:A
1R9I:A
1R9J:A
1R9Q:A
1R9S:L
1R9S:J
1R9W:A
1R9Y:A
1RA4:A
1RAG:B
1RAJ:A
1RAX:A
1RC5:A
1RC6:A
1RC8:A
1RC9:A
1RCC:A
1RCH:A
1RCQ:A
1RCU:A
1RCW:A
1RD4:A
1RDS:A
1RDT:E
1RDU:A
1RE0:B
1RE5:A
1REG:X
1REP:C
1RES:A
1REU:A
1REW:C
1RF3:B
1RF3:A
1RF5:A
1RF8:B
1RFE:A
1RFH:A
1RFS:A
1RFX:A
1RFZ:A
1RG6:A
1RGI:G
1RGO:A
1RGP:A
1RGV:A
1RGW:A
1RGX:A
1RGZ:A
1RH1:A
1RH4:A
1RH7:A
1RH8:A
1RH9:A
1RHC:A
1RHF:A
1RHI:2
1RHI:1
1RHI:3
1RHX:A
1RHY:A
1RI0:A
1RI4:A
1RI6:A
1RI8:A
1RI9:A
1RIE:A
1RIF:A
1RIH:H
1RII:A
1RIJ:A
1RIK:A
1RIL:A
1RIM:A
1RIV:H
1RIW:B
1RIY:A
1RJ1:A
1RJ6:A
1RJ7:A
1RJ9:B
1RJA:A
1RJB:A
1RJC:A
1RJF:A
1RJH:A
1RJJ:A
1RJL:C
1RJM:A
1RJT:A
1RK8:C
1RK8:A
1RKG:A
1RKI:A
1RKJ:A
1RKP:A
1RKQ:A
1RKR:A
1RKT:A
1RKU:A
1RKX:A
1RL1:A
1RL2:A
1RLC:S
1RLF:A
1RLH:A
1RLI:A
1RLJ:A
1RLK:A
1RLT:A
1RLW:A
1RLZ:A
1RM0:A
1RM6:B
1RM8:A
1RMD:A
1RMF:H
1RMG:A
1RMJ:A
1RMK:A
1RMR:A
1RMV:A
1RO0:A
1RO3:A
1RO4:A
1RO5:A
1RO8:A
1ROA:A
1ROD:A
1ROU:A
1ROW:A
1RP0:A
1RP1:A
1RP3:A
1RP3:B
1RP4:A
1RPA:A
1RPC:A
1RPM:A
1RPN:A
1RPQ:A
1RPQ:W
1RPX:A
1RPY:A
1RQ6:A
1RQ7:A
1RQ8:A
1RQG:A
1RQS:A
1RQT:A
1RR7:A
1RRA:A
1RRB:A
1RRP:B
1RRS:A
1RRV:A
1RRZ:A
1RSC:M
1RSO:B
1RSO:A
1RT8:A
1RTG:A
1RTP:1
1RTR:A
1RTW:A
1RTY:A
1RU2:A
1RU3:A
1RU4:A
1RU5:A
1RUC:1
1RUG:2
1RUT:X
1RUW:A
1RV6:V
1RV6:X
1RV9:A
1RVF:L
1RVF:H
1RVG:A
1RVV:A
1RW0:A
1RW1:A
1RW2:A
1RWG:A
1RWI:B
1RWJ:A
1RWR:A
1RWU:A
1RX0:A
1RXI:A
1RXO:S
1RXQ:A
1RXT:A
1RXV:A
1RXX:A
1RXZ:A
1RY1:W
1RY2:A
1RY3:A
1RY6:A
1RY7:B
1RY9:A
1RYH:A
1RYJ:A
1RYK:A
1RYL:A
1RYN:A
1RYQ:A
1RYU:A
1RYX:A
1RZ1:A
1RZ2:A
1RZ3:A
1RZ4:A
1RZ6:A
1RZ9:A
1RZF:H
1RZG:A
1RZI:B
1RZM:A
1RZO:A
1RZO:B
1RZR:T
1RZS:A
1RZV:A
1RZW:A
1S04:A
1S05:A
1S07:A
1S0P:A
1S0U:A
1S0X:A
1S12:A
1S14:A
1S16:A
1S18:A
1S1C:X
1S1E:A
1S1G:A
1S1N:A
1S1S:A
1S21:A
1S24:A
1S26:A
1S28:A
1S29:A
1S2G:A
1S2J:A
1S2K:A
1S2N:A
1S2X:A
1S30:A
1S35:A
1S3G:A
1S3H:A
1S3J:A
1S3L:A
1S3O:A
1S3Q:A
1S3S:G
1S3T:A
1S3Z:A
1S40:A
1S48:A
1S4D:A
1S4E:A
1S4K:A
1S4M:A
1S4O:A
1S4Q:A
1S4T:A
1S4V:A
1S4Z:C
1S4Z:A
1S57:A
1S5A:A
1S5F:A
1S5I:H
1S5J:A
1S5P:A
1S5R:A
1S5U:A
1S62:A
1S64:B
1S66:L
1S68:A
1S69:A
1S6C:B
1S6C:A
1S6D:A
1S6I:A
1S6J:A
1S6N:A
1S6U:A
1S6W:A
1S6X:A
1S70:B
1S70:A
1S79:A
1S7A:A
1S7E:A
1S7I:A
1S7J:A
1S7L:A
1S7M:A
1S7O:A
1S7Q:A
1S8F:A
1S8G:A
1S8K:A
1S94:A
1S9C:A
1S9I:A
1S9K:E
1S9K:D
1S9U:A
1SA3:A
1SA8:A
1SAX:A
1SB3:A
1SB3:C
1SB6:A
1SB7:A
1SB9:A
1SBF:A
1SBP:A
1SBR:A
1SBS:H
1SBX:A
1SBZ:A
1SCF:A
1SCH:A
1SCJ:B
1SCM:A
1SCN:E
1SCU:B
1SD4:A
1SD5:A
1SD9:A
1SDD:A
1SDD:B
1SDJ:A
1SDZ:A
1SE8:A
1SE9:A
1SED:A
1SEF:A
1SEG:A
1SEH:A
1SEI:A
1SEK:A
1SEQ:H
1SEU:A
1SEZ:A
1SF0:A
1SF8:A
1SF9:A
1SFC:A
1SFE:A
1SFK:A
1SFL:A
1SFN:A
1SFP:A
1SFR:A
1SFS:A
1SFU:A
1SFX:A
1SG1:X
1SG3:A
1SG4:A
1SG5:A
1SG6:A
1SG7:A
1SGC:A
1SGF:G
1SGF:A
1SGG:A
1SGJ:A
1SGL:A
1SGM:A
1SGO:A
1SGV:A
1SGW:A
1SH8:A
1SHL:A
1SHM:A
1SHP:A
1SHQ:A
1SHU:X
1SHZ:A
1SHZ:C
1SI0:A
1SI3:A
1SI5:H
1SI8:A
1SI9:A
1SIE:A
1SIF:A
1SIG:A
1SIJ:A
1SIR:A
1SIS:A
1SIY:A
1SJ7:A
1SJ8:A
1SJI:A
1SJJ:A
1SJP:A
1SJQ:A
1SJR:A
1SJV:A
1SJW:A
1SJX:A
1SK7:A
1SK9:A
1SKH:A
1SKN:P
1SKV:A
1SKZ:A
1SL5:A
1SL6:A
1SL8:A
1SLL:A
1SLM:A
1SLQ:A
1SLT:A
1SLU:A
1SM4:A
1SM7:A
1SMK:A
1SMO:A
1SMP:I
1SMQ:A
1SMR:A
1SMS:A
1SMX:A
1SMZ:A
1SN4:A
1SNB:A
1SNE:A
1SNG:A
1SNL:A
1SNN:A
1SNY:A
1SO0:A
1SO2:A
1SOI:A
1SOL:A
1SOU:A
1SOW:A
1SP0:A
1SP3:A
1SP4:B
1SP7:A
1SP8:A
1SPB:P
1SPF:A
1SPG:A
1SPG:B
1SPI:A
1SPJ:A
1SPK:A
1SPP:B
1SPP:A
1SPW:A
1SPX:A
1SQ1:A
1SQ4:A
1SQ8:A
1SQE:A
1SQG:A
1SQH:A
1SQI:A
1SQJ:A
1SQK:B
1SQL:A
1SQR:A
1SQS:A
1SQU:A
1SQW:A
1SR2:A
1SR3:A
1SR4:B
1SR4:C
1SR4:A
1SR8:A
1SR9:A
1SRA:A
1SRB:A
1SRD:A
1SRK:A
1SRL:A
1SRO:A
1SRS:A
1SRU:A
1SRV:A
1SRY:A
1SRZ:A
1SS3:A
1SS4:A
1SS6:A
1SSE:B
1SSE:A
1SSF:A
1SSH:A
1SSK:A
1SSL:A
1SST:A
1ST7:A
1STU:A
1STZ:A
1SU0:B
1SU1:A
1SU3:A
1SUH:A
1SUJ:A
1SUM:B
1SUR:A
1SUS:A
1SUT:A
1SUU:A
1SUV:E
1SUW:A
1SUY:A
1SUY:C
1SV0:C
1SV4:A
1SV6:A
1SVA:1
1SVC:P
1SVD:A
1SVD:M
1SVF:A
1SVF:B
1SVI:A
1SVL:A
1SVP:A
1SVU:A
1SVV:A
1SVY:A
1SVZ:A
1SW2:A
1SW6:A
1SX0:A
1SXD:A
1SXE:A
1SXH:A
1SXJ:D
1SXJ:C
1SXJ:A
1SXJ:B
1SXJ:E
1SXL:A
1SXM:A
1SXR:A
1SXV:A
1SY6:H
1SY6:A
1SY7:A
1SY9:B
1SYQ:B
1SYX:B
1SZ0:A
1SZ7:A
1SZ9:A
1SZB:A
1SZH:A
1SZI:A
1SZJ:G
1SZL:A
1SZN:A
1SZP:A
1SZU:A
1T00:A
1T01:B
1T06:A
1T07:A
1T08:B
1T0A:A
1T0B:A
1T0C:A
1T0F:C
1T0H:A
1T0I:A
1T0J:B
1T0J:C
1T0P:B
1T0T:V
1T0W:A
1T0Y:A
1T0Z:A
1T11:A
1T12:A
1T17:A
1T1E:A
1T1H:A
1T1J:A
1T1N:B
1T1T:A
1T1U:A
1T1V:A
1T2A:A
1T2C:A
1T2J:A
1T2K:D
1T2M:A
1T2R:A
1T2T:A
1T2Y:A
1T32:A
1T33:A
1T35:A
1T3B:A
1T3D:A
1T3F:B
1T3G:A
1T3I:A
1T3J:A
1T3K:A
1T3M:A
1T3O:A
1T3Q:B
1T3Q:A
1T3Q:C
1T3U:A
1T3V:A
1T3W:A
1T47:A
1T4A:A
1T4K:B
1T4M:A
1T4O:A
1T4W:A
1T4Y:A
1T50:A
1T57:A
1T5B:A
1T5C:A
1T5H:X
1T5I:A
1T5J:A
1T5O:A
1T5Q:A
1T62:A
1T66:H
1T6A:A
1T6E:X
1T6F:A
1T6G:C
1T6M:A
1T6N:A
1T6O:A
1T6O:B
1T6Q:A
1T6S:A
1T6T:1
1T6V:N
1T70:A
1T71:A
1T72:A
1T73:B
1T77:A
1T79:B
1T7F:B
1T7M:B
1T7O:A
1T7S:A
1T7V:A
1T82:A
1T84:A
1T8H:A
1T8J:A
1T8Q:A
1T8T:A
1T8Y:A
1T8Z:A
1T90:A
1T98:A
1T9A:A
1T9F:A
1T9H:A
1T9K:A
1T9M:A
1T9Z:A
1TA3:B
1TA9:A
1TAF:B
1TAF:A
1TAH:B
1TAP:A
1TAU:A
1TBA:A
1TBC:A
1TBD:A
1TBN:A
1TBQ:R
1TBU:A
1TBX:A
1TC3:C
1TC5:A
1TC8:A
1TCH:A
1TCR:A
1TCU:A
1TCZ:A
1TD2:A
1TD3:A
1TD6:A
1TD9:A
1TDI:A
1TDJ:A
1TDN:A
1TDP:A
1TDQ:A
1TDQ:B
1TDZ:A
1TE2:A
1TE4:A
1TE5:A
1TE7:A
1TEC:E
1TEE:A
1TEJ:B
1TEJ:A
1TEN:A
1TER:A
1TET:H
1TEV:A
1TEX:A
1TF1:A
1TF3:A
1TF6:A
1TFD:A
1TFE:A
1TFF:A
1TFI:A
1TFM:A
1TFO:B
1TFO:A
1TFP:A
1TFS:A
1TFX:C
1TG0:A
1TG6:A
1TGG:A
1TGH:A
1TGR:A
1TGV:A
1TH1:C
1TH5:A
1TH6:A
1TH7:A
1THG:A
1THT:A
1THX:A
1TI3:A
1TI5:A
1TI7:A
1TIE:A
1TIF:A
1TIG:A
1TII:A
1TII:C
1TIL:B
1TIN:A
1TIQ:A
1TIS:A
1TIT:A
1TIY:A
1TIZ:A
1TJ0:A
1TJ3:A
1TJ7:A
1TJE:A
1TJH:H
1TJL:A
1TJN:A
1TJR:A
1TJU:A
1TJX:A
1TK1:A
1TK6:A
1TK7:A
1TK8:A
1TK9:A
1TKI:A
1TKK:A
1TKN:A
1TKU:A
1TL2:A
1TLB:A
1TLE:A
1TLF:A
1TLH:B
1TLJ:A
1TLK:A
1TLL:A
1TLQ:A
1TLT:A
1TLV:A
1TM2:A
1TM9:A
1TMC:A
1TME:1
1TME:4
1TMF:3
1TMF:2
1TMF:4
1TMI:A
1TMO:A
1TMQ:A
1TMQ:B
1TMX:A
1TMZ:A
1TN3:A
1TN6:A
1TNQ:A
1TNR:R
1TNS:A
1TO0:A
1TO3:A
1TO5:A
1TO6:A
1TOA:A
1TOC:B
1TOC:R
1TOH:A
1TOL:A
1TON:A
1TOT:A
1TP4:A
1TP6:A
1TP9:A
1TPG:A
1TPM:A
1TPX:B
1TPY:A
1TQ1:A
1TQ5:A
1TQ8:A
1TQE:X
1TQG:A
1TQJ:A
1TQX:A
1TQY:A
1TQY:B
1TQZ:A
1TR2:A
1TR7:B
1TR8:A
1TRF:A
1TRY:A
1TS9:A
1TSJ:A
1TSK:A
1TSL:A
1TT4:A
1TT5:E
1TTE:A
1TTK:A
1TTN:A
1TTV:A
1TTW:B
1TTW:A
1TTX:A
1TTY:A
1TTZ:A
1TU1:A
1TU2:B
1TU3:F
1TU3:A
1TU5:A
1TU8:A
1TU9:A
1TUA:A
1TUC:A
1TUD:A
1TUE:B
1TUE:A
1TUF:A
1TUH:A
1TUJ:A
1TUK:A
1TUL:A
1TUO:A
1TUU:A
1TUV:A
1TUW:A
1TUZ:A
1TV2:A
1TV7:A
1TVC:A
1TVD:A
1TVF:A
1TVI:A
1TVL:A
1TVM:A
1TVP:A
1TVT:A
1TW9:A
1TWA:K
1TWL:A
1TWO:A
1TWU:A
1TWY:A
1TX6:I
1TXB:A
1TXC:A
1TXD:A
1TXG:A
1TXJ:A
1TXK:A
1TXM:A
1TXO:A
1TXP:A
1TXR:A
1TXU:A
1TY2:A
1TY4:A
1TY4:C
1TY8:A
1TYD:E
1TYG:B
1TYG:A
1TYJ:A
1TYK:A
1TZ0:A
1TZ3:A
1TZ4:A
1TZ5:A
1TZ7:A
1TZ9:A
1TZA:A
1TZJ:A
1TZP:A
1TZS:P
1TZS:A
1TZT:A
1TZZ:A
1U00:A
1U02:A
1U05:A
1U08:A
1U0A:A
1U0E:A
1U0I:B
1U0I:A
1U0J:A
1U0K:A
1U0L:A
1U0M:A
1U0N:C
1U0O:C
1U0Q:A
1U0S:A
1U0T:A
1U0V:A
1U14:A
1U18:A
1U1S:A
1U1U:A
1U1W:A
1U1Z:A
1U20:A
1U27:A
1U2E:A
1U2H:A
1U2K:A
1U2M:A
1U2Q:A
1U2U:A
1U2U:B
1U2V:A
1U2W:A
1U2Z:A
1U31:A
1U32:A
1U34:A
1U35:C
1U38:A
1U39:A
1U3B:A
1U3C:A
1U3E:M
1U3F:A
1U3H:A
1U3I:A
1U3M:A
1U3O:A
1U4F:A
1U4N:A
1U4Q:A
1U54:A
1U57:A
1U59:A
1U5D:A
1U5F:A
1U5G:A
1U5L:A
1U5M:A
1U5P:A
1U5R:A
1U5S:B
1U5S:A
1U5T:A
1U5T:B
1U5U:A
1U5W:A
1U5Y:A
1U60:A
1U61:A
1U69:A
1U6F:A
1U6G:C
1U6H:B
1U6L:A
1U6M:A
1U6T:A
1U6Z:A
1U73:A
1U78:A
1U7B:B
1U7F:B
1U7H:A
1U7I:A
1U7L:A
1U7M:A
1U7N:A
1U7O:A
1U7Q:A
1U7Z:A
1U83:A
1U84:A
1U85:A
1U89:A
1U8B:A
1U8S:A
1U8V:A
1U8W:A
1U8X:X
1U98:A
1U9C:A
1U9D:A
1U9K:A
1U9L:A
1U9P:A
1U9T:A
1U9Y:A
1UA2:A
1UA3:A
1UA4:A
1UA7:A
1UAA:A
1UAI:A
1UAK:A
1UAN:A
1UAP:A
1UAR:A
1UAS:A
1UAW:A
1UAX:A
1UAY:A
1UB0:A
1UB1:A
1UB2:A
1UB3:A
1UB5:H
1UB7:A
1UB9:A
1UBD:C
1UBH:S
1UBY:A
1UC6:A
1UC9:A
1UCP:A
1UCS:A
1UCV:A
1UCX:A
1UD0:A
1UD8:A
1UD9:A
1UDD:A
1UDK:A
1UDL:A
1UDM:A
1UDN:A
1UDX:A
1UE7:A
1UE8:A
1UE9:A
1UEA:B
1UED:A
1UEF:A
1UEG:A
1UEJ:A
1UEK:A
1UEL:A
1UEM:A
1UEN:A
1UEO:A
1UEP:A
1UEQ:A
1UEW:A
1UEX:B
1UEY:A
1UEZ:A
1UF1:A
1UF2:A
1UF2:K
1UF2:P
1UF3:A
1UF9:A
1UFA:A
1UFB:A
1UFF:A
1UFG:A
1UFH:A
1UFI:A
1UFM:A
1UFN:A
1UFO:A
1UFR:A
1UFV:A
1UFW:A
1UFX:A
1UFZ:A
1UG0:A
1UG1:A
1UG2:A
1UG3:A
1UG7:A
1UG8:A
1UGJ:A
1UGK:A
1UGL:A
1UGO:A
1UGV:A
1UGX:B
1UH7:A
1UHA:A
1UHC:A
1UHD:A
1UHE:B
1UHF:A
1UHG:A
1UHM:A
1UHN:A
1UHP:A
1UHR:A
1UHS:A
1UHT:A
1UHU:A
1UHW:A
1UHZ:A
1UI1:A
1UII:A
1UIK:A
1UIL:A
1UIR:A
1UIT:A
1UIX:A
1UIY:A
1UIZ:A
1UJ0:A
1UJ3:B
1UJ4:A
1UJ8:A
1UJC:A
1UJD:A
1UJL:A
1UJM:A
1UJN:A
1UJO:A
1UJR:A
1UJS:A
1UJT:A
1UJU:A
1UJV:A
1UJX:A
1UJY:A
1UK5:A
1UK6:A
1UKC:A
1UKF:A
1UKK:A
1UKL:C
1UKM:B
1UKM:A
1UKQ:A
1UKU:A
1UKV:Y
1UKW:A
1UKX:A
1UKY:A
1UL3:A
1UL4:A
1UL5:A
1UL7:A
1ULF:A
1ULI:A
1ULJ:B
1ULK:A
1ULO:A
1ULQ:A
1ULR:A
1ULS:A
1ULV:A
1ULZ:A
1UM0:A
1UM1:A
1UM2:C
1UM6:L
1UM6:H
1UM8:A
1UMB:A
1UMC:B
1UMG:A
1UMI:A
1UMK:A
1UMQ:A
1UMR:C
1UMS:A
1UMZ:A
1UN0:A
1UN2:A
1UN5:A
1UN9:A
1UNC:A
1UND:A
1UNF:X
1UNG:D
1UNN:C
1UOC:A
1UOK:A
1UOS:A
1UOU:A
1UOY:A
1UP0:A
1UP7:A
1UPA:A
1UPI:A
1UPN:B
1UPQ:A
1UPS:A
1UPT:B
1UPX:A
1UQR:A
1UQU:A
1UQW:A
1UQX:A
1UQZ:A
1UR6:B
1URG:A
1URH:A
1URJ:A
1URQ:A
1URQ:D
1URQ:B
1URR:A
1URU:A
1URX:A
1US1:A
1US3:A
1US4:A
1US6:A
1US7:B
1USD:A
1USK:A
1USM:A
1USP:B
1UST:A
1USU:B
1USV:A
1USX:A
1USY:A
1UT3:A
1UT5:A
1UT9:A
1UTA:A
1UTE:A
1UTG:A
1UTH:A
1UTK:A
1UTR:A
1UTY:A
1UU2:A
1UU4:A
1UUC:A
1UUF:A
1UUJ:A
1UUR:A
1UV4:A
1UV7:A
1UVA:A
1UVF:A
1UVG:A
1UVQ:C
1UVX:A
1UW0:A
1UW4:A
1UW4:B
1UW7:A
1UWA:A
1UWC:A
1UWE:H
1UWE:L
1UWT:A
1UWV:A
1UWW:A
1UWY:A
1UX1:A
1UX4:A
1UX6:A
1UX7:A
1UX8:A
1UXA:A
1UXD:A
1UXH:A
1UXO:A
1UXT:A
1UXX:X
1UY0:A
1UY1:A
1UYP:A
1UYW:H
1UZ3:A
1UZ4:A
1UZ5:A
1UZ8:B
1UZC:A
1UZD:C
1UZG:A
1UZH:C
1UZK:A
1UZM:A
1UZR:A
1V02:A
1V05:A
1V0D:A
1V0P:A
1V0W:A
1V10:A
1V18:B
1V1B:A
1V1C:A
1V1D:A
1V1F:A
1V1H:A
1V1P:A
1V25:A
1V28:A
1V29:B
1V29:A
1V2A:A
1V2B:A
1V2E:A
1V2X:A
1V2Y:A
1V30:A
1V31:A
1V32:A
1V34:A
1V38:A
1V3A:A
1V3F:A
1V3R:A
1V3T:A
1V3Y:A
1V43:A
1V47:A
1V4A:A
1V4B:A
1V4L:B
1V4L:A
1V4N:A
1V4Q:A
1V4R:A
1V4V:A
1V4X:B
1V4X:A
1V51:A
1V5A:A
1V5B:A
1V5C:A
1V5E:A
1V5I:B
1V5J:A
1V5K:A
1V5L:A
1V5M:A
1V5N:A
1V5O:A
1V5P:A
1V5Q:A
1V5R:A
1V5S:A
1V5U:A
1V5V:A
1V5X:A
1V5Y:A
1V60:A
1V61:A
1V62:A
1V63:A
1V64:A
1V65:A
1V66:A
1V67:A
1V6A:A
1V6B:A
1V6C:A
1V6E:A
1V6F:A
1V6G:A
1V6H:A
1V6T:A
1V6Y:A
1V6Z:A
1V70:A
1V72:A
1V76:A
1V7C:A
1V7F:A
1V7L:A
1V7N:V
1V7O:A
1V7X:A
1V83:A
1V85:A
1V86:A
1V87:A
1V89:A
1V8B:A
1V8C:A
1V8D:A
1V8H:A
1V8P:A
1V90:A
1V91:A
1V92:A
1V95:A
1V97:A
1V98:A
1V9A:A
1V9C:A
1V9D:A
1V9F:A
1V9J:A
1V9K:A
1V9L:A
1V9N:A
1V9P:A
1V9S:A
1V9U:2
1V9V:A
1V9W:A
1V9X:A
1V9Y:A
1VA1:A
1VA2:A
1VA3:A
1VA6:A
1VA8:A
1VA9:A
1VAE:A
1VAI:A
1VAJ:A
1VAK:A
1VAO:A
1VAP:A
1VAV:A
1VAZ:A
1VB0:A
1VB3:A
1VB4:A
1VB5:A
1VB7:A
1VBF:A
1VBH:A
1VBJ:A
1VBK:A
1VBL:A
1VBW:A
1VC1:A
1VC3:A
1VC4:A
1VC8:A
1VCA:A
1VCB:B
1VCC:A
1VCH:A
1VCL:A
1VCN:A
1VCS:A
1VCV:A
1VD0:A
1VD1:A
1VD4:A
1VD6:A
1VD8:A
1VDA:A
1VDB:A
1VDC:A
1VDF:A
1VDH:A
1VDI:A
1VDK:A
1VDL:A
1VDM:A
1VDW:A
1VDX:A
1VE0:A
1VE1:A
1VE2:A
1VE3:A
1VE4:A
1VE5:A
1VE6:A
1VE9:A
1VEC:A
1VEG:A
1VEH:A
1VEJ:A
1VEK:A
1VEL:A
1VER:A
1VES:A
1VEX:A
1VEY:A
1VF2:A
1VF6:C
1VF6:A
1VF8:A
1VFC:A
1VFF:A
1VFI:A
1VFS:A
1VFY:A
1VG0:A
1VG3:A
1VG5:A
1VGE:H
1VGG:A
1VGM:A
1VGP:A
1VGT:A
1VGW:A
1VH0:A
1VH5:A
1VHA:A
1VHC:A
1VHE:A
1VHF:A
1VHG:A
1VHK:A
1VHM:A
1VHN:A
1VHO:A
1VHP:A
1VHS:A
1VHU:A
1VHV:A
1VHW:A
1VHX:A
1VI4:A
1VI5:A
1VI7:A
1VIA:A
1VIB:A
1VIC:A
1VIH:A
1VII:A
1VIM:A
1VIO:A
1VIP:A
1VIU:A
1VIW:B
1VIY:A
1VJ0:A
1VJ7:A
1VJA:U
1VJH:A
1VJK:A
1VJL:A
1VJN:A
1VJO:A
1VJQ:A
1VJV:A
1VJW:A
1VJX:A
1VJZ:A
1VK0:A
1VK1:A
1VK3:A
1VK8:A
1VK9:A
1VKA:A
1VKC:A
1VKD:A
1VKE:A
1VKF:A
1VKH:A
1VKI:A
1VKK:A
1VKM:A
1VKN:A
1VKO:A
1VKR:A
1VKT:A
1VKU:A
1VKW:A
1VKY:A
1VKZ:A
1VL0:A
1VL1:A
1VL2:A
1VL4:A
1VL5:A
1VL7:A
1VL8:A
1VLA:A
1VLC:A
1VLH:A
1VLI:A
1VLJ:A
1VLM:A
1VLP:A
1VLR:A
1VLS:A
1VLU:A
1VLV:A
1VM6:A
1VM7:A
1VMA:A
1VMB:A
1VMC:A
1VMD:A
1VMF:A
1VMG:A
1VMI:A
1VMJ:A
1VMK:A
1VMO:A
1VNS:A
1VOL:B
1VP4:A
1VP5:A
1VP7:A
1VP8:A
1VPA:A
1VPB:A
1VPC:A
1VPD:A
1VPE:A
1VPH:A
1VPI:A
1VPK:A
1VPL:A
1VPO:H
1VPP:X
1VPQ:A
1VPR:A
1VPS:A
1VPU:A
1VPV:A
1VPX:A
1VPZ:A
1VQ0:A
1VQ1:A
1VQ2:A
1VQ3:A
1VQ4:A
1VQ6:K
1VQ7:V
1VQ9:P
1VQF:A
1VQK:Q
1VQP:S
1VQR:A
1VQS:A
1VQT:A
1VQU:A
1VQV:A
1VQY:A
1VQZ:A
1VR0:A
1VR1:L
1VR4:A
1VR8:A
1VR9:A
1VRA:B
1VRA:A
1VRB:A
1VRC:A
1VRD:A
1VRE:A
1VRG:A
1VRM:A
1VRP:A
1VRR:A
1VRX:A
1VRY:A
1VS1:A
1VS3:A
1VSG:A
1VSU:A
1VTM:P
1VTN:C
1VTP:A
1VTX:A
1VUB:A
1VVC:A
1VYA:A
1VYF:A
1VYH:C
1VYI:A
1VYN:A
1VYT:E
1VYT:A
1VYV:A
1VYX:A
1VZ0:A
1VZ4:A
1VZ7:A
1VZH:A
1VZJ:A
1VZM:A
1VZO:A
1VZV:A
1VZW:A
1VZY:A
1W07:A
1W09:A
1W0H:A
1W0M:A
1W0O:A
1W0U:A
1W15:A
1W18:A
1W1A:1
1W1D:A
1W1F:A
1W1R:A
1W1U:A
1W1W:E
1W1W:A
1W1Z:A
1W2B:5
1W2F:A
1W2I:A
1W2L:A
1W2O:A
1W2Q:A
1W2W:A
1W2W:B
1W31:A
1W33:A
1W39:A
1W3B:A
1W3D:A
1W3G:A
1W3H:A
1W3S:A
1W3U:A
1W3W:A
1W4C:A
1W4I:A
1W4K:A
1W4M:A
1W4S:A
1W4T:A
1W4Y:A
1W52:X
1W53:A
1W55:A
1W5F:A
1W5G:A
1W5J:A
1W5S:A
1W5W:A
1W66:A
1W6C:A
1W6K:A
1W6O:A
1W6T:A
1W6V:A
1W6X:A
1W74:A
1W7C:A
1W7E:A
1W7I:A
1W7K:A
1W7N:A
1W7O:A
1W7P:B
1W7P:D
1W7W:A
1W80:A
1W88:I
1W89:A
1W8A:A
1W8D:A
1W8G:A
1W8I:A
1W8K:A
1W8X:M
1W8X:P
1W8X:N
1W8Y:A
1W93:A
1W94:A
1W97:L
1W98:B
1W99:A
1W9C:A
1W9E:A
1W9H:A
1W9N:A
1W9R:A
1W9T:A
1W9Z:A
1WA3:A
1WA5:B
1WA5:C
1WA7:B
1WA8:A
1WAP:A
1WB0:A
1WB8:A
1WBA:A
1WBI:A
1WC1:A
1WC2:A
1WCG:A
1WCH:A
1WCJ:A
1WCK:A
1WCM:D
1WCN:A
1WCO:N
1WCR:A
1WCU:A
1WD0:A
1WD2:A
1WD5:A
1WDD:S
1WDE:A
1WDF:A
1WDG:A
1WDI:A
1WDJ:A
1WDL:A
1WDM:C
1WDN:A
1WDU:A
1WDV:A
1WDY:A
1WDZ:A
1WE0:A
1WE1:A
1WE6:A
1WE7:A
1WE8:A
1WE9:A
1WEE:A
1WEH:A
1WEK:A
1WEL:A
1WEM:A
1WEN:A
1WEO:A
1WEP:A
1WEQ:A
1WER:A
1WES:A
1WEU:A
1WEV:A
1WEW:A
1WEX:A
1WEY:A
1WEZ:A
1WF0:A
1WF1:A
1WF2:A
1WF3:A
1WF5:A
1WF6:A
1WF7:A
1WF8:A
1WF9:A
1WFB:A
1WFD:A
1WFE:A
1WFF:A
1WFG:A
1WFH:A
1WFI:A
1WFJ:A
1WFK:A
1WFL:A
1WFM:A
1WFN:A
1WFO:A
1WFP:A
1WFQ:A
1WFT:A
1WFU:A
1WFV:A
1WFW:A
1WFX:A
1WFY:A
1WFZ:A
1WG0:A
1WG1:A
1WG2:A
1WG4:A
1WG5:A
1WG6:A
1WG7:A
1WG8:A
1WGD:A
1WGE:A
1WGF:A
1WGG:A
1WGH:A
1WGK:A
1WGL:A
1WGM:A
1WGN:A
1WGO:A
1WGP:A
1WGQ:A
1WGR:A
1WGS:A
1WGU:A
1WGV:A
1WGW:A
1WGX:A
1WGY:A
1WH0:A
1WH1:A
1WH2:A
1WH3:A
1WH4:A
1WH5:A
1WH6:A
1WH7:A
1WH8:A
1WH9:A
1WHA:A
1WHB:A
1WHC:A
1WHD:A
1WHE:A
1WHG:A
1WHH:A
1WHJ:A
1WHK:A
1WHL:A
1WHM:A
1WHN:A
1WHP:A
1WHR:A
1WHU:A
1WHV:A
1WHW:A
1WHX:A
1WHY:A
1WHZ:A
1WI1:A
1WI2:A
1WI3:A
1WI4:A
1WI5:A
1WI6:A
1WI9:A
1WIA:A
1WIB:A
1WIC:A
1WID:A
1WIE:A
1WIF:A
1WIG:A
1WIH:A
1WII:A
1WIJ:A
1WIK:A
1WIL:A
1WIM:A
1WIN:A
1WIP:A
1WIR:A
1WIS:A
1WIT:A
1WIV:A
1WIW:A
1WIX:A
1WIY:A
1WIZ:A
1WJ0:A
1WJ3:A
1WJ4:A
1WJ5:A
1WJ6:A
1WJ7:A
1WJA:A
1WJD:A
1WJG:A
1WJI:A
1WJJ:A
1WJK:A
1WJM:A
1WJN:A
1WJO:A
1WJP:A
1WJQ:A
1WJR:A
1WJS:A
1WJT:A
1WJU:A
1WJV:A
1WJW:A
1WJZ:A
1WK0:A
1WK1:A
1WK2:A
1WK4:A
1WK8:A
1WK9:A
1WKB:A
1WKC:A
1WKG:A
1WKJ:A
1WKM:A
1WKO:A
1WKP:A
1WKR:A
1WKT:A
1WKU:A
1WKY:A
1WL4:A
1WL8:A
1WLE:A
1WLF:A
1WLH:A
1WLJ:A
1WLM:A
1WLN:A
1WLO:A
1WLP:A
1WLP:B
1WLS:A
1WLT:A
1WLX:A
1WLY:A
1WM1:A
1WM3:A
1WM7:A
1WM8:A
1WMG:A
1WMH:A
1WMH:B
1WMI:A
1WMI:B
1WMJ:A
1WMM:A
1WMT:A
1WMU:B
1WMV:A
1WMW:A
1WMX:A
1WMZ:A
1WN0:A
1WN1:A
1WN4:A
1WN8:A
1WNA:A
1WNB:A
1WNC:A
1WNH:A
1WNI:A
1WNK:A
1WNR:A
1WO4:A
1WO5:A
1WO6:A
1WO7:A
1WO8:A
1WOG:A
1WOJ:A
1WOL:A
1WOQ:A
1WOR:A
1WOT:A
1WOU:A
1WOW:A
1WOZ:A
1WP4:A
1WP5:A
1WP8:A
1WP9:A
1WPD:A
1WPI:A
1WPN:A
1WPR:A
1WPW:A
1WPX:B
1WPX:A
1WQ2:A
1WQ6:A
1WQ8:A
1WQ9:A
1WQA:A
1WQB:A
1WQC:A
1WQE:A
1WQF:A
1WQK:A
1WQL:A
1WQL:B
1WQU:A
1WR0:A
1WR1:B
1WR2:A
1WR3:A
1WR4:A
1WR5:A
1WR6:A
1WR7:A
1WR8:A
1WRA:A
1WRB:A
1WRG:A
1WRI:A
1WRJ:A
1WRM:A
1WRU:A
1WS1:A
1WS5:A
1WS6:A
1WS8:A
1WSA:A
1WSC:A
1WSP:A
1WST:A
1WSU:A
1WSV:A
1WT5:A
1WT5:C
1WT6:A
1WT7:A
1WT8:A
1WTA:A
1WTD:A
1WTH:D
1WTL:A
1WU2:A
1WU7:A
1WU8:A
1WUB:A
1WUD:A
1WUE:A
1WUF:A
1WUQ:A
1WUW:A
1WUZ:A
1WV2:A
1WV3:A
1WV8:A
1WV9:A
1WVC:A
1WVE:C
1WVG:A
1WVH:A
1WVI:A
1WVK:A
1WVL:A
1WVN:A
1WVO:A
1WVR:A
1WVT:A
1WVV:A
1WVZ:A
1WW1:A
1WW5:A
1WWC:A
1WWF:A
1WWI:A
1WWJ:A
1WWK:A
1WWL:A
1WWM:A
1WWN:A
1WWP:A
1WWR:A
1WWT:A
1WWU:A
1WWV:A
1WWW:X
1WWX:A
1WWY:A
1WWZ:A
1WX0:A
1WX1:A
1WX6:A
1WX7:A
1WX8:A
1WX9:A
1WXA:A
1WXB:A
1WXC:B
1WXH:A
1WXJ:A
1WXL:A
1WXM:A
1WXN:A
1WXP:A
1WXQ:A
1WXT:A
1WXU:A
1WXV:A
1WY0:A
1WY2:A
1WY6:A
1WY7:A
1WY8:A
1WY9:A
1WYD:A
1WYH:A
1WYJ:A
1WYL:A
1WYM:A
1WYN:A
1WYO:A
1WYP:A
1WYQ:A
1WYR:A
1WYS:A
1WYT:B
1WYU:A
1WYX:A
1WYY:A
1WYZ:A
1WZ0:A
1WZ2:A
1WZ3:A
1WZ4:A
1WZ5:A
1WZ6:A
1WZ7:A
1WZ8:A
1WZA:A
1WZC:A
1WZN:A
1WZO:A
1WZV:A
1WZZ:A
1X03:A
1X04:A
1X0A:A
1X0C:A
1X0F:A
1X0G:A
1X0H:A
1X0M:A
1X0P:A
1X0T:A
1X0U:A
1X0V:A
1X1D:A
1X1E:A
1X1F:A
1X1G:A
1X1M:A
1X1N:A
1X1O:A
1X1Q:A
1X22:A
1X25:A
1X2I:A
1X2K:A
1X2L:A
1X2M:A
1X2N:A
1X2P:A
1X2Q:A
1X2W:A
1X31:C
1X32:A
1X37:A
1X3A:A
1X3B:A
1X3C:A
1X3D:A
1X3F:A
1X3H:A
1X3L:A
1X3O:A
1X3P:A
1X3Q:A
1X3S:A
1X3U:A
1X3X:A
1X3Z:A
1X3Z:B
1X40:A
1X41:A
1X43:A
1X44:A
1X46:A
1X47:A
1X48:A
1X49:A
1X4A:A
1X4B:A
1X4C:A
1X4D:A
1X4E:A
1X4F:A
1X4G:A
1X4H:A
1X4I:A
1X4J:A
1X4K:A
1X4L:A
1X4M:A
1X4O:A
1X4P:A
1X4Q:A
1X4R:A
1X4S:A
1X4T:A
1X4U:A
1X4V:A
1X4W:A
1X4X:A
1X4Z:A
1X50:A
1X51:A
1X53:A
1X55:A
1X57:A
1X58:A
1X59:A
1X5A:A
1X5B:A
1X5C:A
1X5E:A
1X5F:A
1X5G:A
1X5H:A
1X5I:A
1X5J:A
1X5K:A
1X5L:A
1X5M:A
1X5N:A
1X5O:A
1X5P:A
1X5Q:A
1X5R:A
1X5T:A
1X5V:A
1X5W:A
1X5X:A
1X5Y:A
1X5Z:A
1X60:A
1X61:A
1X62:A
1X63:A
1X64:A
1X65:A
1X66:A
1X67:A
1X68:A
1X69:A
1X6A:A
1X6B:A
1X6D:A
1X6E:A
1X6F:A
1X6G:A
1X6H:A
1X6J:A
1X6M:A
1X6O:A
1X6Q:A
1X6V:B
1X75:A
1X77:A
1X79:B
1X79:A
1X7A:L
1X7F:A
1X7P:A
1X7V:A
1X82:A
1X87:A
1X8C:A
1X8D:A
1X8H:A
1X8X:A
1X8Y:A
1X90:A
1X93:A
1X94:A
1X9A:A
1X9B:A
1X9D:A
1X9I:A
1X9J:A
1X9L:A
1X9N:A
1X9Q:A
1X9T:B
1X9U:A
1X9X:A
1X9Y:A
1X9Z:A
1XA0:A
1XA4:A
1XA6:A
1XA7:A
1XAK:A
1XAL:A
1XAO:A
1XAU:A
1XAW:A
1XAX:A
1XB0:A
1XB2:B
1XB9:A
1XBD:A
1XBF:A
1XBN:A
1XBT:A
1XBU:A
1XC0:A
1XC4:A
1XC5:A
1XC6:A
1XCB:A
1XCC:A
1XCJ:A
1XCQ:B
1XCR:A
1XCT:L
1XCT:A
1XCT:P
1XCV:A
1XD3:A
1XD5:A
1XD6:A
1XD7:A
1XDH:A
1XDI:A
1XDK:B
1XDM:A
1XDN:A
1XDO:A
1XDQ:A
1XDS:A
1XDT:R
1XDV:A
1XDW:A
1XDX:A
1XDZ:A
1XE1:A
1XE7:A
1XEA:A
1XEB:A
1XEC:A
1XED:A
1XER:A
1XES:A
1XEW:Y
1XEW:X
1XF1:A
1XF6:B
1XF6:C
1XF6:A
1XF7:A
1XFB:A
1XFC:A
1XFD:A
1XFE:A
1XFG:A
1XFJ:A
1XFK:A
1XFL:A
1XFN:A
1XFP:A
1XFS:A
1XFX:A
1XG2:A
1XG2:B
1XG5:A
1XG8:A
1XGW:A
1XHB:A
1XHC:A
1XHD:A
1XHE:A
1XHH:A
1XHJ:A
1XHK:A
1XHL:A
1XHN:A
1XHO:A
1XHS:A
1XI0:A
1XI3:A
1XI6:A
1XI8:A
1XI9:A
1XIP:A
1XIQ:A
1XIU:A
1XIW:B
1XIW:D
1XIW:A
1XIZ:A
1XJ1:A
1XJC:A
1XJG:A
1XJH:A
1XJT:A
1XJU:A
1XK5:A
1XK8:A
1XK9:A
1XKD:A
1XKE:A
1XKF:A
1XKG:A
1XKM:B
1XKM:A
1XKN:A
1XKP:C
1XKP:B
1XKP:A
1XKQ:A
1XKS:A
1XKT:A
1XKY:A
1XL3:A
1XL3:C
1XL7:A
1XLC:A
1XLS:E
1XLY:A
1XM5:A
1XM7:A
1XM8:A
1XM9:A
1XMA:A
1XMF:A
1XMK:A
1XMM:B
1XMW:A
1XMX:A
1XN1:A
1XN4:A
1XN5:A
1XN6:A
1XN7:A
1XN8:A
1XN9:A
1XNE:A
1XNF:A
1XNH:A
1XNL:A
1XNV:A
1XO3:A
1XO8:A
1XOC:A
1XOD:A
1XOF:B
1XOF:A
1XOK:C
1XOU:A
1XOU:B
1XOV:A
1XOX:A
1XOY:A
1XP0:A
1XP3:A
1XP4:A
1XP8:A
1XPJ:A
1XPN:A
1XPP:A
1XPV:A
1XPW:A
1XQ4:A
1XQ7:A
1XQ9:A
1XQA:A
1XQB:A
1XQI:A
1XQJ:A
1XQP:A
1XQS:C
1XQS:A
1XR0:A
1XR0:B
1XR2:A
1XR4:A
1XR5:A
1XR6:A
1XRD:A
1XRE:A
1XRG:A
1XRI:A
1XRS:A
1XRS:B
1XRU:A
1XRX:A
1XS3:A
1XS4:A
1XS5:A
1XS8:A
1XSF:A
1XSK:A
1XSO:A
1XSV:A
1XSZ:A
1XT0:B
1XT5:A
1XT8:A
1XTC:D
1XTC:C
1XTE:A
1XTG:B
1XTI:A
1XTL:B
1XTP:A
1XTY:A
1XTZ:A
1XU0:A
1XU1:R
1XU6:A
1XUQ:A
1XUV:A
1XV2:A
1XV3:A
1XVI:A
1XVP:B
1XVS:A
1XVX:A
1XVY:A
1XW8:A
1XWC:A
1XWD:C
1XWD:B
1XWE:A
1XWH:A
1XWI:A
1XWJ:B
1XWM:A
1XWN:A
1XWR:A
1XX0:A
1XX3:A
1XX4:A
1XX6:A
1XX7:A
1XXC:A
1XXE:A
1XXJ:A
1XXL:A
1XXR:A
1XXW:B
1XYH:A
1XYN:A
1XYO:A
1XYW:A
1XYZ:A
1XZO:A
1XZQ:A
1XZQ:B
1XZW:A
1XZZ:A
1Y00:A
1Y02:A
1Y03:A
1Y07:A
1Y0E:A
1Y0G:A
1Y0H:A
1Y0J:B
1Y0K:A
1Y0N:A
1Y0O:A
1Y0U:A
1Y0Y:A
1Y11:A
1Y12:A
1Y13:A
1Y14:A
1Y18:L
1Y1A:A
1Y1C:A
1Y1F:X
1Y1L:A
1Y1X:A
1Y23:A
1Y25:A
1Y29:A
1Y2I:A
1Y2P:A
1Y2T:A
1Y32:A
1Y3C:E
1Y3K:A
1Y3T:A
1Y43:A
1Y44:A
1Y47:A
1Y4C:A
1Y4E:A
1Y4J:A
1Y4M:A
1Y4S:A
1Y51:A
1Y53:X
1Y56:B
1Y56:A
1Y5E:A
1Y60:A
1Y62:A
1Y63:A
1Y66:A
1Y69:8
1Y6D:A
1Y6G:A
1Y6J:A
1Y6U:A
1Y6Z:A
1Y71:A
1Y74:A
1Y74:B
1Y75:B
1Y75:A
1Y76:B
1Y76:A
1Y79:1
1Y7B:A
1Y7E:A
1Y7H:A
1Y7K:A
1Y7N:A
1Y7O:A
1Y7P:A
1Y7Q:A
1Y7R:A
1Y7U:A
1Y7W:A
1Y7X:A
1Y7Y:A
1Y80:A
1Y81:A
1Y82:A
1Y88:A
1Y89:A
1Y8A:A
1Y8B:A
1Y8C:A
1Y8F:A
1Y8O:B
1Y8O:A
1Y8R:A
1Y8X:A
1Y96:B
1Y96:A
1Y97:A
1Y9A:A
1Y9B:A
1Y9E:A
1Y9I:A
1Y9J:A
1Y9K:A
1Y9M:A
1Y9Q:A
1Y9T:A
1Y9U:A
1Y9W:A
1YA0:A
1YA3:A
1YA5:T
1YA5:A
1YA9:A
1YAA:A
1YAB:A
1YAC:A
1YAE:A
1YAG:A
1YAK:A
1YAL:A
1YAR:O
1YAV:A
1YB0:A
1YB1:A
1YB2:A
1YB3:A
1YB4:A
1YB5:A
1YBA:A
1YBD:A
1YBE:A
1YBF:A
1YBM:A
1YBU:A
1YBX:A
1YBY:A
1YBZ:A
1YC0:I
1YC6:A
1YCD:A
1YCF:A
1YCK:A
1YCO:A
1YCP:F
1YCP:M
1YCY:A
1YD4:A
1YD6:A
1YD8:G
1YDF:A
1YDH:A
1YDI:B
1YDL:A
1YDM:A
1YDN:A
1YDO:A
1YDU:A
1YDX:A
1YE4:A
1YE5:A
1YE8:A
1YE9:E
1YE9:A
1YED:H
1YEE:H
1YEL:A
1YEM:A
1YEY:A
1YEZ:A
1YF2:A
1YF9:A
1YFB:A
1YFL:A
1YFM:A
1YFN:E
1YFN:A
1YFO:A
1YFS:A
1YG0:A
1YG2:A
1YG8:A
1YGA:A
1YGH:A
1YGP:A
1YGT:A
1YGU:A
1YHF:A
1YHN:B
1YHP:A
1YHT:A
1YHU:B
1YHU:A
1YHU:C
1YHU:D
1YI5:F
1YI8:B
1YIF:A
1YIG:A
1YIQ:A
1YIR:A
1YIS:A
1YIX:A
1YIY:A
1YJ0:A
1YJ3:A
1YJ5:C
1YJ7:A
1YJ8:A
1YJ9:R
1YJD:C
1YJD:H
1YJG:A
1YJM:A
1YJT:A
1YJZ:A
1YK0:E
1YK0:A
1YK1:E
1YK3:A
1YK4:A
1YK9:A
1YKA:A
1YKD:A
1YKE:A
1YKG:A
1YKW:A
1YLB:B
1YLE:A
1YLF:A
1YLH:A
1YLI:A
1YLL:A
1YLM:A
1YLN:A
1YLO:A
1YLQ:A
1YLX:A
1YM0:B
1YM0:A
1YM5:A
1YMM:C
1YMP:A
1YMT:A
1YMZ:A
1YN3:A
1YN4:A
1YN5:A
1YN8:A
1YN9:A
1YNA:A
1YNB:A
1YNH:A
1YNK:H
1YNP:A
1YNT:F
1YNW:B
1YNX:A
1YNY:A
1YO5:C
1YO6:A
1YO7:A
1YOA:A
1YOB:A
1YOC:A
1YOD:A
1YON:A
1YOV:B
1YOX:A
1YOZ:A
1YP1:A
1YP3:A
1YP5:A
1YP8:A
1YPB:I
1YPU:A
1YPX:A
1YPY:A
1YPZ:F
1YPZ:E
1YQ1:A
1YQ2:A
1YQ5:A
1YQ8:A
1YQA:A
1YQB:A
1YQC:A
1YQE:A
1YQF:A
1YQH:A
1YQQ:A
1YQX:A
1YQZ:A
1YR0:A
1YR1:A
1YR2:A
1YRB:A
1YRE:A
1YRH:A
1YRL:A
1YRR:A
1YRU:A
1YRV:A
1YRZ:A
1YS4:A
1YS5:A
1YS7:A
1YS9:A
1YSE:A
1YSH:D
1YSH:E
1YSJ:A
1YSL:A
1YSM:A
1YSP:A
1YSQ:A
1YSR:A
1YSX:A
1YT3:A
1YT5:A
1YT8:A
1YTD:A
1YTF:C
1YTL:A
1YTM:A
1YTQ:A
1YTR:A
1YTZ:C
1YTZ:T
1YTZ:I
1YU2:A
1YU6:C
1YUA:A
1YUB:A
1YUD:A
1YUH:H
1YUI:A
1YUK:B
1YUL:A
1YUW:A
1YV1:A
1YV9:A
1YVC:A
1YVD:A
1YVG:A
1YVK:A
1YVL:A
1YVO:A
1YVW:A
1YW4:A
1YW5:A
1YW6:A
1YWI:A
1YWK:A
1YWL:A
1YWP:A
1YWQ:A
1YWS:A
1YWU:A
1YWW:A
1YWX:A
1YWY:A
1YX0:A
1YX1:A
1YX2:A
1YX3:A
1YX4:A
1YX5:B
1YX7:A
1YXA:A
1YXB:A
1YXE:A
1YXL:A
1YXM:A
1YXO:A
1YXY:A
1YY3:A
1YY7:A
1YYA:A
1YYB:A
1YYC:A
1YYL:M
1YYO:A
1YYP:B
1YYQ:A
1YYV:A
1YZ2:A
1YZ4:A
1YZ6:A
1YZ7:A
1YZF:A
1YZG:A
1YZH:A
1YZM:A
1YZN:A
1YZS:A
1YZV:A
1YZY:A
1YZZ:A
1Z00:A
1Z01:A
1Z05:A
1Z06:A
1Z0A:A
1Z0B:A
1Z0F:A
1Z0I:A
1Z0J:B
1Z0K:B
1Z0M:A
1Z0P:A
1Z0R:A
1Z0X:A
1Z0Z:A
1Z16:A
1Z1A:A
1Z1F:A
1Z1N:X
1Z1S:A
1Z1V:A
1Z1X:A
1Z1Y:A
1Z21:A
1Z22:A
1Z23:A
1Z24:A
1Z25:A
1Z2D:A
1Z2G:A
1Z2I:A
1Z2N:X
1Z2Q:A
1Z2T:A
1Z2Z:A
1Z3A:A
1Z3D:A
1Z3E:B
1Z3G:H
1Z3I:X
1Z3K:A
1Z3Q:A
1Z3V:A
1Z3X:A
1Z42:A
1Z45:A
1Z47:A
1Z4A:A
1Z4E:A
1Z4H:A
1Z4S:A
1Z4X:A
1Z54:A
1Z56:A
1Z56:C
1Z5F:A
1Z5H:A
1Z5S:C
1Z5S:D
1Z5U:A
1Z5W:A
1Z5X:E
1Z5X:U
1Z5Y:E
1Z5Z:A
1Z60:A
1Z65:A
1Z67:A
1Z68:A
1Z69:A
1Z6A:A
1Z6C:A
1Z6G:A
1Z6I:A
1Z6K:A
1Z6M:A
1Z6N:A
1Z6O:A
1Z6O:M
1Z6R:A
1Z6T:A
1Z6U:A
1Z6W:A
1Z6X:A
1Z72:A
1Z7A:A
1Z7B:A
1Z7C:A
1Z7D:A
1Z7K:B
1Z7L:A
1Z7N:A
1Z7N:E
1Z7R:A
1Z7S:2
1Z7S:4
1Z7U:A
1Z7W:A
1Z7X:W
1Z7Z:1
1Z7Z:3
1Z7Z:I
1Z81:A
1Z82:A
1Z84:A
1Z85:A
1Z87:A
1Z8H:A
1Z8I:A
1Z8P:A
1Z8R:A
1Z8Y:J
1Z8Y:I
1Z8Y:B
1Z8Y:A
1Z91:A
1Z93:A
1Z94:A
1Z96:A
1Z9B:A
1Z9D:A
1Z9E:A
1Z9F:A
1Z9H:A
1Z9I:A
1Z9M:A
1Z9N:A
1Z9O:A
1Z9P:A
1Z9Q:A
1Z9V:A
1Z9W:A
1Z9Z:A
1ZA0:A
1ZA6:B
1ZA7:A
1ZA8:A
1ZAK:A
1ZAN:L
1ZAN:H
1ZAQ:A
1ZAR:A
1ZAU:A
1ZAV:A
1ZAX:U
1ZB1:A
1ZB7:A
1ZB8:A
1ZBD:B
1ZBD:A
1ZBE:1
1ZBE:2
1ZBH:A
1ZBM:A
1ZBO:A
1ZBP:A
1ZBR:A
1ZBS:A
1ZBT:A
1ZBU:A
1ZC1:A
1ZC3:A
1ZC3:B
1ZC6:A
1ZCA:A
1ZCB:A
1ZCC:A
1ZCE:A
1ZCF:A
1ZCH:A
1ZCJ:A
1ZCK:A
1ZCM:A
1ZCW:A
1ZCZ:A
1ZD0:A
1ZD1:A
1ZD9:A
1ZDB:A
1ZDD:A
1ZDG:A
1ZDR:A
1ZDV:A
1ZDX:A
1ZE3:H
1ZE3:D
1ZEC:A
1ZEI:A
1ZEJ:A
1ZEL:A
1ZEM:A
1ZFD:A
1ZFI:A
1ZFJ:A
1ZFO:A
1ZG2:A
1ZG3:A
1ZGD:A
1ZGH:A
1ZGX:A
1ZGX:B
1ZGZ:A
1ZH2:A
1ZH8:A
1ZHC:A
1ZHQ:A
1ZHV:A
1ZI0:A
1ZI7:A
1ZIO:A
1ZIR:A
1ZJ8:A
1ZJC:A
1ZJJ:A
1ZJK:A
1ZJQ:A
1ZJR:A
1ZK6:A
1ZK8:A
1ZKC:A
1ZKD:A
1ZKE:A
1ZKH:A
1ZKI:A
1ZKL:A
1ZKM:A
1ZKP:A
1ZKQ:A
1ZL8:A
1ZL9:A
1ZLA:K
1ZLD:A
1ZLH:A
1ZLH:B
1ZLI:A
1ZLJ:A
1ZLK:A
1ZLM:A
1ZLP:A
1ZLQ:A
1ZMA:A
1ZMB:A
1ZME:C
1ZMH:A
1ZMM:A
1ZMQ:A
1ZMR:A
1ZMZ:A
1ZN2:A
1ZN6:A
1ZN9:A
1ZNF:A
1ZNM:A
1ZNO:A
1ZNP:A
1ZNQ:O
1ZNT:A
1ZNV:A
1ZO0:A
1ZO2:A
1ZOF:A
1ZOI:A
1ZOQ:A
1ZOQ:C
1ZOR:A
1ZOV:A
1ZOW:A
1ZP2:A
1ZP6:A
1ZP7:A
1ZPS:A
1ZPT:A
1ZPU:A
1ZPV:A
1ZPW:X
1ZPX:A
1ZQ1:A
1ZQ1:C
1ZQ3:P
1ZQ7:A
1ZQ9:A
1ZR2:A
1ZR5:A
1ZR6:A
1ZR9:A
1ZRJ:A
1ZRL:A
1ZRS:A
1ZRV:A
1ZRX:A
1ZS3:A
1ZS4:A
1ZS6:A
1ZS8:A
1ZS9:A
1ZSG:B
1ZSO:A
1ZSQ:A
1ZSW:A
1ZT2:B
1ZT5:A
1ZT7:A
1ZTC:A
1ZTD:A
1ZTH:A
1ZTM:A
1ZTO:A
1ZTV:A
1ZTX:H
1ZU1:A
1ZU2:A
1ZU4:A
1ZUA:X
1ZUB:A
1ZUF:A
1ZUJ:A
1ZUN:B
1ZUN:A
1ZUO:A
1ZUP:A
1ZUU:A
1ZUW:A
1ZV4:X
1ZV5:A
1ZV7:A
1ZV8:A
1ZV8:B
1ZVA:A
1ZVB:A
1ZVD:A
1ZVF:A
1ZVH:A
1ZVJ:A
1ZVN:A
1ZVP:A
1ZVS:A
1ZVT:A
1ZVU:A
1ZVY:A
1ZVZ:B
1ZW2:B
1ZW3:B
1ZW8:A
1ZWC:A
1ZWL:A
1ZWS:A
1ZWT:A
1ZWV:A
1ZWX:A
1ZX2:A
1ZX3:A
1ZX5:A
1ZX6:A
1ZX9:A
1ZXA:A
1ZXG:A
1ZXH:A
1ZXI:C
1ZXJ:A
1ZXK:A
1ZXN:A
1ZXO:A
1ZXQ:A
1ZXT:A
1ZXU:A
1ZXX:A
1ZXY:A
1ZY0:A
1ZY2:A
1ZY3:B
1ZY7:A
1ZY8:K
1ZYB:A
1ZYD:A
1ZYE:A
1ZYI:A
1ZYL:A
1ZYN:A
1ZYO:A
1ZYW:A
1ZZA:A
1ZZG:A
1ZZH:A
1ZZK:A
1ZZM:A
1ZZP:A
1ZZV:A
1ZZW:A
2A02:A
2A05:A
2A08:A
2A0A:A
2A0J:A
2A0U:A
2A10:A
2A11:A
2A14:A
2A1A:B
2A1A:A
2A1B:A
2A1D:A
2A1D:D
2A1F:A
2A1I:A
2A1J:B
2A1J:A
2A1L:A
2A1S:A
2A1T:A
2A1T:R
2A1U:B
2A1V:A
2A1X:A
2A1Y:A
2A21:A
2A22:A
2A26:A
2A28:A
2A2B:A
2A2C:A
2A2F:X
2A2J:A
2A2L:A
2A2N:A
2A2O:A
2A2P:A
2A2Q:L
2A2U:A
2A2V:A
2A30:A
2A33:A
2A35:A
2A37:A
2A3D:A
2A3J:A
2A3L:A
2A3M:A
2A3N:A
2A3S:A
2A3V:A
2A3Z:C
2A40:C
2A40:B
2A41:C
2A45:G
2A45:I
2A45:H
2A4A:A
2A4C:A
2A4D:A
2A4E:A
2A4H:A
2A4J:A
2A4K:A
2A4V:A
2A4X:A
2A51:A
2A56:A
2A5F:A
2A5F:B
2A5H:A
2A5V:A
2A5W:A
2A5Y:B
2A5Y:A
2A5Z:A
2A61:A
2A62:A
2A63:A
2A66:A
2A67:A
2A6C:A
2A6P:A
2A6Q:A
2A6S:A
2A6T:A
2A6W:A
2A6Y:A
2A71:A
2A75:A
2A77:H
2A7K:A
2A7L:A
2A7O:A
2A7T:A
2A7U:A
2A7U:B
2A7W:A
2A7Y:A
2A87:A
2A8A:A
2A8B:A
2A8E:A
2A8M:A
2A8N:A
2A90:A
2A96:A
2A98:A
2A9A:A
2A9F:A
2A9H:E
2A9H:A
2A9I:A
2A9M:H
2A9N:L
2A9S:A
2A9U:A
2A9V:A
2A9Z:A
2AA1:B
2AA4:A
2AAA:A
2AAJ:A
2AAK:A
2AAM:A
2AAN:A
2AAO:A
2AAQ:A
2AAZ:A
2AB5:A
2AB7:A
2AB9:A
2ABD:A
2ABK:A
2ABL:A
2ABQ:A
2ABY:A
2AC1:A
2ACA:A
2ACG:A
2ACM:A
2ACO:A
2ACV:A
2ACY:A
2AD7:B
2AD9:A
2ADA:A
2ADB:A
2ADC:A
2ADD:A
2ADF:H
2ADI:A
2ADR:A
2ADV:B
2ADX:A
2ADZ:A
2AE1:A
2AE6:A
2AE8:A
2AEE:A
2AEG:A
2AEP:A
2AEU:A
2AEW:A
2AEX:A
2AF3:C
2AF5:A
2AF7:A
2AF8:A
2AFB:A
2AFE:A
2AFF:A
2AFF:B
2AFP:A
2AFR:A
2AG5:A
2AG8:A
2AGA:A
2AGC:A
2AGH:A
2AGH:C
2AGJ:H
2AGK:A
2AGM:A
2AH5:A
2AH6:A
2AHB:A
2AHD:A
2AHM:A
2AHN:A
2AHO:B
2AHQ:A
2AHU:A
2AIF:A
2AIH:A
2AIP:A
2AIU:A
2AIZ:P
2AJ0:A
2AJ2:A
2AJ3:B
2AJ3:A
2AJ4:A
2AJ6:A
2AJ7:A
2AJA:A
2AJD:A
2AJE:A
2AJI:A
2AJJ:A
2AJR:A
2AJS:L
2AJT:A
2AJU:H
2AJW:A
2AK2:A
2AK3:A
2AKA:B
2AKF:A
2AKJ:A
2AKK:A
2AKL:A
2AKO:A
2AKP:A
2AKY:A
2AL3:A
2ALA:A
2ALB:A
2ALE:A
2ALG:A
2ALY:A
2AMF:A
2AMH:A
2AMI:A
2AML:A
2AMN:A
2AMX:A
2AMY:A
2AN1:A
2AN2:A
2AN6:E
2AN7:A
2ANB:A
2ANE:A
2ANL:A
2ANR:A
2ANU:A
2ANV:A
2AO6:B
2AO7:A
2AO9:A
2AOB:A
2AOQ:A
2AP1:A
2AP2:A
2AP3:A
2AP6:A
2AP7:A
2AP9:A
2APH:A
2APJ:A
2APL:A
2APN:A
2APO:A
2APO:B
2APQ:A
2APS:A
2AQ0:A
2AQ2:A
2AQ6:A
2AQE:A
2AQS:A
2AQW:A
2AQX:A
2AR1:A
2AR7:A
2AR9:A
2ARC:A
2ARF:A
2ARH:A
2ARI:A
2ARJ:L
2ARK:A
2ARP:F
2ARV:A
2ARW:A
2ARZ:A
2AS0:A
2AS5:F
2AS8:A
2AS9:A
2ASC:A
2ASH:A
2ASK:A
2ASQ:B
2ASR:A
2ASS:B
2AST:C
2ASU:B
2ASY:A
2ATC:B
2ATC:A
2ATM:A
2ATP:B
2ATP:A
2ATP:E
2ATQ:B
2ATR:A
2ATV:A
2ATW:A
2ATX:A
2ATZ:A
2AU1:A
2AU3:A
2AU5:A
2AUA:A
2AUC:A
2AUG:A
2AUH:B
2AUJ:D
2AUK:A
2AUV:A
2AUW:A
2AV4:A
2AV5:A
2AVD:A
2AVN:A
2AVP:A
2AVT:A
2AVU:E
2AVX:A
2AW2:A
2AW2:B
2AW5:A
2AWA:A
2AWD:A
2AWF:A
2AWY:A
2AX4:A
2AXC:A
2AXK:A
2AXO:A
2AXQ:A
2AXY:A
2AY0:A
2AYA:A
2AYB:A
2AYD:A
2AYI:A
2AYJ:A
2AYM:A
2AYO:A
2AYS:A
2AYU:A
2AYV:A
2AYX:A
2AYY:A
2AYZ:A
2AZ2:A
2AZ3:A
2AZ4:A
2AZE:C
2AZE:A
2AZE:B
2AZJ:A
2AZN:A
2AZO:A
2AZP:A
2AZQ:A
2AZW:A
2B06:A
2B0A:A
2B0C:A
2B0F:A
2B0H:A
2B0J:A
2B0L:A
2B0O:E
2B0P:A
2B0R:A
2B0U:C
2B0V:A
2B19:A
2B1A:P
2B1A:L
2B1A:H
2B1L:A
2B1N:A
2B1U:A
2B1W:A
2B1X:B
2B1X:A
2B1Y:A
2B25:A
2B2A:A
2B2C:A
2B2N:A
2B2T:A
2B2W:C
2B2X:L
2B30:A
2B33:A
2B34:A
2B38:A
2B39:A
2B3A:A
2B3C:A
2B3D:A
2B3F:A
2B3G:B
2B3J:A
2B3M:A
2B3O:A
2B3T:A
2B3W:A
2B3Z:A
2B4A:A
2B4C:H
2B4E:A
2B4I:A
2B4J:C
2B4Q:A
2B4T:O
2B4V:A
2B4W:A
2B59:A
2B5A:A
2B5B:A
2B5D:X
2B5N:A
2B5O:A
2B5V:A
2B5X:A
2B61:A
2B67:A
2B68:A
2B6C:A
2B6E:A
2B6G:A
2B6N:A
2B71:A
2B78:A
2B7E:A
2B7H:A
2B7K:A
2B7L:A
2B7M:A
2B7N:A
2B7T:A
2B7U:A
2B7V:A
2B7Y:B
2B7Y:A
2B7Z:B
2B81:A
2B86:A
2B87:A
2B87:B
2B8F:A
2B8I:A
2B8K:G
2B8M:A
2B8N:A
2B8T:A
2B95:A
2B98:A
2B9B:A
2B9C:A
2B9D:A
2B9E:A
2B9I:C
2B9K:A
2B9L:A
2B9S:A
2B9S:B
2B9U:A
2B9V:A
2B9Y:A
2BA0:A
2BA2:A
2BA3:A
2BAF:A
2BAI:A
2BAP:D
2BAP:B
2BAS:A
2BB0:A
2BB2:A
2BB3:A
2BB8:A
2BBA:A
2BBE:A
2BBH:A
2BBI:A
2BBP:A
2BBU:A
2BBV:A
2BBX:A
2BBY:A
2BBZ:A
2BC1:A
2BC9:A
2BCG:G
2BCM:B
2BCO:A
2BCX:B
2BD0:A
2BDD:A
2BDQ:A
2BDR:A
2BDS:A
2BDT:A
2BDV:A
2BDW:A
2BDZ:A
2BE1:A
2BE3:A
2BE7:A
2BE7:D
2BEC:A
2BED:A
2BEI:A
2BEJ:A
2BEM:A
2BEQ:A
2BET:A
2BEX:C
2BEZ:C
2BEZ:F
2BF1:A
2BF8:A
2BFV:H
2BFW:A
2BG5:A
2BGH:A
2BGJ:A
2BGK:A
2BGN:E
2BGO:A
2BGQ:A
2BGU:A
2BGY:A
2BH1:X
2BH5:X
2BH8:A
2BHK:A
2BHM:A
2BHN:A
2BHP:A
2BHR:A
2BHV:A
2BI0:A
2BI6:H
2BIB:A
2BIC:A
2BID:A
2BIE:A
2BIH:A
2BII:A
2BIS:A
2BJ0:A
2BJ3:A
2BJI:A
2BJO:A
2BJQ:A
2BJR:A
2BJU:A
2BK0:A
2BK8:A
2BKA:A
2BKC:A
2BKD:N
2BKE:A
2BKG:A
2BKJ:A
2BKK:B
2BKL:A
2BKM:A
2BKO:A
2BKQ:A
2BKU:B
2BKV:A
2BKW:A
2BKY:X
2BKZ:A
2BL0:B
2BL0:A
2BL0:C
2BL4:A
2BL5:A
2BL6:A
2BL8:A
2BLA:A
2BLE:A
2BM3:A
2BM4:A
2BM9:A
2BMA:A
2BMB:A
2BMD:A
2BMJ:A
2BMM:A
2BMR:A
2BMT:A
2BMX:A
2BN2:A
2BN4:A
2BN5:A
2BN5:B
2BN8:A
2BNF:A
2BNG:A
2BNL:A
2BNW:A
2BNX:A
2BO1:A
2BO2:A
2BO3:A
2BO7:A
2BO9:B
2BOA:A
2BOF:X
2BOL:A
2BOP:A
2BOV:B
2BOV:A
2BOY:A
2BP1:A
2BP3:A
2BP3:S
2BPA:1
2BPA:3
2BPB:A
2BPH:A
2BPS:A
2BQ1:I
2BQ4:A
2BQ8:X
2BQP:A
2BQQ:A
2BQY:A
2BR9:A
2BRF:A
2BRQ:C
2BRS:A
2BRU:A
2BRU:C
2BRY:A
2BS9:A
2BSE:D
2BSE:A
2BSJ:A
2BSK:A
2BSK:B
2BSQ:E
2BSQ:A
2BSZ:A
2BT2:A
2BT6:A
2BT8:A
2BTO:A
2BTU:A
2BTV:P
2BTV:A
2BTY:A
2BU3:A
2BUD:A
2BUF:A
2BUG:A
2BUJ:A
2BUR:B
2BUV:A
2BV1:A
2BV2:A
2BV4:A
2BV6:A
2BV8:B
2BV8:A
2BVD:A
2BVF:A
2BVT:A
2BW0:A
2BW2:A
2BW3:B
2BW5:A
2BWA:A
2BWB:A
2BWE:S
2BWJ:A
2BWK:A
2BWN:A
2BWQ:A
2BWS:A
2BY1:A
2BYC:A
2BYE:A
2BYF:A
2BYG:A
2BYM:A
2BYM:B
2BYO:A
2BYT:A
2BYU:A
2BYY:A
2BZ0:A
2BZ7:A
2BZ8:A
2BZB:A
2BZL:A
2BZN:A
2BZR:A
2BZT:A
2BZU:A
2BZW:B
2BZX:A
2C06:A
2C07:A
2C08:A
2C0D:A
2C0G:A
2C0H:A
2C0J:A
2C0K:A
2C0L:A
2C0N:A
2C0S:A
2C0Y:A
2C0Z:A
2C12:A
2C15:A
2C1C:A
2C1D:A
2C1D:B
2C1I:A
2C1L:A
2C1M:B
2C1O:A
2C1P:B
2C1S:A
2C1T:C
2C1V:A
2C1W:A
2C1Z:A
2C20:A
2C21:A
2C25:A
2C2B:A
2C2I:A
2C2L:A
2C2N:A
2C2P:A
2C2U:A
2C2V:C
2C2V:S
2C2Y:A
2C34:A
2C3B:A
2C3G:A
2C3Q:A
2C3V:B
2C3Z:A
2C40:A
2C41:A
2C42:A
2C43:A
2C44:A
2C45:A
2C46:A
2C47:A
2C49:A
2C4B:A
2C4F:T
2C4F:U
2C4I:A
2C4K:A
2C4M:A
2C4N:A
2C4R:L
2C4X:A
2C52:B
2C55:A
2C57:A
2C5A:A
2C5D:A
2C5H:A
2C5I:P
2C5J:A
2C5K:P
2C5Q:A
2C5R:A
2C5S:A
2C5U:A
2C5Z:A
2C60:A
2C62:A
2C6A:A
2C6R:A
2C6X:A
2C6Y:A
2C71:A
2C74:A
2C7B:A
2C7F:A
2C7H:A
2C7J:A
2C7K:B
2C7N:A
2C7S:A
2C7Y:A
2C81:A
2C82:A
2C86:A
2C8A:A
2C8J:A
2C8M:A
2C8S:A
2C8T:A
2C91:A
2C92:A
2C95:A
2C9A:A
2C9E:A
2C9K:A
2C9Q:A
2C9X:B
2CA6:A
2CA9:A
2CAQ:A
2CAY:A
2CAZ:A
2CAZ:B
2CB0:A
2CB1:A
2CB3:A
2CB6:A
2CB9:A
2CBF:A
2CBN:A
2CBP:A
2CBZ:A
2CC0:A
2CC1:A
2CC3:A
2CCI:F
2CCL:A
2CCO:A
2CCY:A
2CCZ:A
2CD0:A
2CDB:A
2CDF:A
2CDM:A
2CDP:A
2CDQ:A
2CDU:A
2CE1:A
2CE4:A
2CE8:A
2CF5:A
2CFA:B
2CFB:A
2CFC:A
2CFE:A
2CFM:A
2CFO:A
2CFX:A
2CFY:A
2CG4:A
2CG5:B
2CG6:A
2CG8:A
2CG9:A
2CG9:X
2CGE:A
2CGJ:A
2CGQ:A
2CGT:O
2CGZ:A
2CH0:A
2CH2:A
2CH4:W
2CH6:A
2CH7:B
2CH9:A
2CHC:A
2CHD:A
2CHG:A
2CHL:A
2CHP:A
2CHR:A
2CHU:A
2CHV:A
2CI2:I
2CI8:A
2CIC:A
2CIR:A
2CIU:A
2CJ1:A
2CJ3:A
2CJB:A
2CJF:A
2CJG:A
2CJJ:A
2CJK:A
2CJL:A
2CJO:A
2CJQ:A
2CJS:A
2CJS:C
2CJT:A
2CJU:H
2CJW:B
2CK0:H
2CK2:A
2CK4:A
2CK5:A
2CKA:A
2CKC:A
2CKE:A
2CKI:A
2CKK:A
2CKL:B
2CKL:A
2CKN:A
2CKS:A
2CKX:A
2CL2:A
2CLA:A
2CLB:A
2CLP:A
2CLQ:A
2CLT:A
2CLY:A
2CLY:B
2CM0:A
2CM5:A
2CME:C
2CMG:A
2CMP:A
2CMT:A
2CMW:A
2CN3:A
2CNB:A
2CND:A
2CNJ:D
2CNS:A
2CO1:B
2CO5:A
2CO6:B
2CO7:A
2CO8:A
2CO9:A
2COA:A
2COB:A
2COC:A
2COD:A
2COE:A
2COF:A
2COI:A
2COK:A
2COM:A
2CON:A
2COO:A
2COP:A
2COQ:A
2COR:A
2COS:A
2COT:A
2COU:A
2COV:D
2COW:A
2COY:A
2COZ:A
2CP0:A
2CP2:A
2CP3:A
2CP5:A
2CP6:A
2CP7:A
2CP9:A
2CPC:A
2CPD:A
2CPE:A
2CPF:A
2CPG:A
2CPH:A
2CPI:A
2CPM:A
2CPN:A
2CPQ:A
2CPR:A
2CPT:A
2CPW:A
2CPX:A
2CPY:A
2CPZ:A
2CQ0:A
2CQ1:A
2CQ2:A
2CQ3:A
2CQ4:A
2CQ7:A
2CQ8:A
2CQA:A
2CQB:A
2CQC:A
2CQD:A
2CQE:A
2CQF:A
2CQG:A
2CQH:A
2CQI:A
2CQJ:A
2CQK:A
2CQL:A
2CQM:A
2CQN:A
2CQO:A
2CQQ:A
2CQR:A
2CQU:A
2CQV:A
2CQW:A
2CQX:A
2CQY:A
2CQZ:A
2CR0:A
2CR2:A
2CR3:A
2CR4:A
2CR5:A
2CR6:A
2CR7:A
2CR8:A
2CR9:A
2CRA:A
2CRB:A
2CRC:A
2CRE:A
2CRG:A
2CRH:A
2CRI:A
2CRJ:A
2CRK:A
2CRM:A
2CRN:A
2CRO:A
2CRP:A
2CRQ:A
2CRR:A
2CRV:A
2CRW:A
2CRY:A
2CRZ:A
2CS0:A
2CS1:A
2CS2:A
2CS3:A
2CS4:A
2CS5:A
2CS7:A
2CS8:A
2CSD:A
2CSF:A
2CSG:A
2CSH:A
2CSI:A
2CSJ:A
2CSK:A
2CSM:A
2CSO:A
2CSP:A
2CSQ:A
2CSU:A
2CSV:A
2CSY:A
2CSZ:A
2CT0:A
2CT1:A
2CT2:A
2CT3:A
2CT4:A
2CT5:A
2CT6:A
2CT7:A
2CT8:A
2CTD:A
2CTE:A
2CTF:A
2CTJ:A
2CTK:A
2CTL:A
2CTM:A
2CTO:A
2CTP:A
2CTQ:A
2CTR:A
2CTT:A
2CTU:A
2CTZ:A
2CU0:A
2CU1:A
2CU2:A
2CU5:A
2CU6:A
2CU7:A
2CU8:A
2CUB:A
2CUC:A
2CUD:A
2CUE:A
2CUF:A
2CUG:A
2CUH:A
2CUI:A
2CUJ:A
2CUK:A
2CUL:A
2CUM:A
2CUN:A
2CUP:A
2CUQ:A
2CUR:A
2CUW:A
2CUY:A
2CV6:A
2CV8:A
2CV9:A
2CVC:A
2CVE:A
2CVH:A
2CVJ:A
2CVL:A
2CVO:A
2CVX:A
2CW1:A
2CW2:A
2CW3:A
2CW5:A
2CW6:A
2CW8:A
2CW9:A
2CWA:A
2CWD:A
2CWE:A
2CWH:A
2CWJ:A
2CWO:A
2CWP:A
2CWQ:A
2CWW:A
2CWZ:A
2CX1:A
2CX4:A
2CX6:A
2CX7:A
2CX9:A
2CXD:A
2CXH:A
2CXI:A
2CXJ:A
2CXK:A
2CXL:A
2CXV:A
2CXX:A
2CY0:A
2CY1:A
2CY5:A
2CY8:A
2CY9:A
2CYA:A
2CYB:A
2CYC:A
2CYE:A
2CYG:A
2CYJ:A
2CYU:A
2CYX:A
2CYY:A
2CYZ:B
2CZ2:A
2CZ4:A
2CZC:A
2CZD:A
2CZG:A
2CZI:A
2CZL:A
2CZN:A
2CZO:A
2CZQ:A
2CZR:A
2CZS:A
2CZV:A
2CZV:C
2D00:A
2D03:H
2D04:A
2D04:B
2D07:A
2D0B:A
2D0I:A
2D0J:A
2D0O:A
2D0P:B
2D0S:A
2D0V:B
2D0V:A
2D0W:A
2D10:E
2D11:E
2D13:A
2D16:A
2D1C:A
2D1F:A
2D1G:A
2D1H:A
2D1K:C
2D1L:A
2D1P:C
2D1P:A
2D1P:B
2D1R:A
2D1V:A
2D1Y:A
2D28:C
2D2A:A
2D2E:A
2D2I:A
2D2M:B
2D2N:A
2D2P:A
2D2S:A
2D2X:A
2D2Z:A
2D30:A
2D35:A
2D37:A
2D39:A
2D3C:A
2D3D:A
2D3E:A
2D3G:P
2D3K:A
2D3L:A
2D3O:1
2D3Q:A
2D3S:A
2D3V:A
2D40:A
2D42:A
2D43:A
2D46:A
2D49:A
2D4A:B
2D4E:A
2D4G:A
2D4O:A
2D4R:A
2D4V:A
2D4W:A
2D4X:A
2D4Y:A
2D4Z:A
2D51:A
2D54:A
2D56:A
2D58:A
2D5A:A
2D5H:A
2D5K:A
2D5M:A
2D5R:A
2D5R:B
2D5U:A
2D5V:A
2D5W:A
2D62:A
2D68:A
2D69:A
2D6F:A
2D6F:C
2D6K:A
2D6Y:A
2D74:A
2D7C:C
2D7D:A
2D7I:A
2D7L:A
2D7M:A
2D7N:A
2D7O:A
2D7P:A
2D7Q:A
2D7S:B
2D7T:H
2D7T:L
2D7U:A
2D7V:A
2D81:A
2D85:A
2D86:A
2D87:A
2D88:A
2D89:A
2D8C:A
2D8E:A
2D8H:A
2D8I:A
2D8J:A
2D8K:A
2D8M:A
2D8N:A
2D8Q:A
2D8R:A
2D8S:A
2D8T:A
2D8U:A
2D8V:A
2D8X:A
2D8Y:A
2D8Z:A
2D90:A
2D92:A
2D93:A
2D96:A
2D99:A
2D9A:A
2D9B:A
2D9D:A
2D9E:A
2D9F:A
2D9G:A
2D9H:A
2D9I:A
2D9J:A
2D9K:A
2D9L:A
2D9M:A
2D9N:A
2D9O:A
2D9P:A
2D9Q:B
2D9R:A
2D9S:A
2D9T:A
2D9U:A
2D9V:A
2D9W:A
2D9X:A
2D9Y:A
2D9Z:A
2DA0:A
2DA1:A
2DA2:A
2DA3:A
2DA4:A
2DA5:A
2DA6:A
2DA7:A
2DA9:A
2DAA:A
2DAD:A
2DAE:A
2DAF:A
2DAG:A
2DAH:A
2DAI:A
2DAJ:A
2DAK:A
2DAL:A
2DAM:A
2DAN:A
2DAO:A
2DAQ:A
2DAR:A
2DAS:A
2DAV:A
2DAW:A
2DAX:A
2DAY:A
2DAZ:A
2DB0:A
2DB1:A
2DB2:A
2DB3:A
2DB5:A
2DB6:A
2DB7:A
2DB8:A
2DBA:A
2DBB:A
2DBC:A
2DBF:A
2DBG:A
2DBH:A
2DBJ:A
2DBK:A
2DBN:A
2DBO:A
2DBQ:A
2DBS:A
2DBU:A
2DBY:A
2DC0:A
2DC1:A
2DC2:A
2DC3:A
2DC4:A
2DC5:A
2DC9:A
2DCE:A
2DCH:X
2DCJ:A
2DCL:A
2DCN:A
2DCO:A
2DCP:A
2DCQ:A
2DCU:B
2DCV:A
2DD4:C
2DD4:A
2DDB:A
2DDG:A
2DDH:A
2DDI:A
2DDL:A
2DDO:A
2DDR:A
2DDU:A
2DDX:A
2DDY:A
2DDZ:A
2DE0:X
2DE3:A
2DE7:D
2DEF:A
2DEH:A
2DEI:A
2DEN:A
2DEP:A
2DEU:A
2DF4:C
2DF5:A
2DF8:A
2DFA:A
2DFD:A
2DFH:A
2DFJ:A
2DFK:A
2DFS:A
2DFU:A
2DFV:A
2DFX:I
2DG1:A
2DG2:A
2DG6:A
2DG7:A
2DG8:A
2DGA:A
2DGD:A
2DGJ:A
2DGP:A
2DGQ:A
2DGR:A
2DGS:A
2DGT:A
2DGU:A
2DGW:A
2DGX:A
2DGY:A
2DH2:A
2DH7:A
2DH8:A
2DH9:A
2DHA:A
2DHE:A
2DHG:A
2DHJ:A
2DHK:A
2DHM:A
2DHO:A
2DHR:A
2DHT:A
2DHX:A
2DHY:A
2DHZ:A
2DI0:A
2DI2:A
2DI3:A
2DI4:A
2DI7:A
2DI8:A
2DI9:A
2DIA:A
2DIB:A
2DIC:A
2DID:A
2DIE:A
2DIG:A
2DII:A
2DIL:A
2DIM:A
2DIN:A
2DIP:A
2DIQ:A
2DIR:A
2DIS:A
2DIT:A
2DIU:A
2DIV:A
2DIX:A
2DIY:A
2DJ0:A
2DJ1:A
2DJ2:A
2DJ3:A
2DJ4:A
2DJ5:A
2DJ7:A
2DJ8:A
2DJA:A
2DJB:A
2DJC:A
2DJN:A
2DJP:A
2DJQ:A
2DJR:A
2DJS:A
2DJT:A
2DJU:A
2DJV:A
2DJW:A
2DJY:A
2DK1:A
2DK2:A
2DK3:A
2DK4:A
2DK5:A
2DK6:A
2DK7:A
2DK8:A
2DKA:A
2DKF:A
2DKI:A
2DKJ:A
2DKL:A
2DKM:A
2DKN:A
2DKP:A
2DKR:A
2DKS:A
2DKT:A
2DKU:A
2DKV:A
2DKW:A
2DKX:A
2DKY:A
2DKZ:A
2DL0:A
2DL1:A
2DL3:A
2DL4:A
2DL5:A
2DL6:A
2DL7:A
2DL8:A
2DL9:A
2DLA:A
2DLB:A
2DLC:X
2DLD:A
2DLE:A
2DLG:A
2DLH:A
2DLK:A
2DLL:A
2DLM:A
2DLO:A
2DLP:A
2DLQ:A
2DLT:A
2DLU:A
2DLW:A
2DLX:A
2DLY:A
2DLZ:A
2DM0:A
2DM1:A
2DM3:A
2DM4:A
2DM7:A
2DM8:A
2DMB:A
2DMC:A
2DMD:A
2DME:A
2DMG:A
2DMI:A
2DMJ:A
2DMK:A
2DML:A
2DMM:A
2DMN:A
2DMO:A
2DMP:A
2DMQ:A
2DMS:A
2DMT:A
2DMU:A
2DMV:A
2DMW:A
2DMX:A
2DMY:A
2DMZ:A
2DN0:A
2DN4:A
2DN5:A
2DN6:A
2DN7:A
2DN8:A
2DN9:A
2DNA:A
2DNC:A
2DNE:A
2DNF:A
2DNG:A
2DNH:A
2DNK:A
2DNM:A
2DNN:A
2DNO:A
2DNP:A
2DNQ:A
2DNR:A
2DNT:A
2DNU:A
2DNV:A
2DNW:A
2DNX:A
2DNZ:A
2DO0:A
2DO1:A
2DO3:A
2DO4:A
2DO5:A
2DO6:A
2DO7:A
2DO8:A
2DO9:A
2DOA:A
2DOC:A
2DOD:A
2DOE:A
2DOF:A
2DOG:A
2DOI:X
2DOQ:A
2DOQ:D
2DOU:A
2DPH:A
2DPK:A
2DPM:A
2DPN:A
2DPP:A
2DPR:A
2DPT:A
2DPW:A
2DPY:A
2DQ3:A
2DQ5:A
2DQ7:X
2DQA:A
2DQB:A
2DQL:A
2DQN:B
2DQN:A
2DR1:A
2DR3:A
2DRH:A
2DRM:A
2DRN:C
2DRN:A
2DRP:A
2DRS:A
2DRU:A
2DRV:A
2DS2:A
2DS2:B
2DS4:A
2DS5:A
2DSC:A
2DSJ:A
2DSK:A
2DSL:A
2DSM:A
2DSP:B
2DSQ:I
2DSQ:G
2DSR:B
2DSR:G
2DST:A
2DSX:A
2DSY:A
2DT4:A
2DT6:A
2DT7:A
2DT7:B
2DT8:A
2DTC:A
2DTE:A
2DTM:H
2DTN:A
2DTO:A
2DTT:A
2DTU:A
2DU6:A
2DU7:A
2DUA:A
2DUM:A
2DUN:A
2DUP:A
2DUW:A
2DUY:A
2DV6:A
2DVH:A
2DVJ:A
2DVK:A
2DVL:A
2DVM:A
2DVP:A
2DVT:A
2DVZ:A
2DW2:A
2DWN:A
2DWU:A
2DWV:A
2DWY:A
2DWZ:A
2DWZ:B
2DX0:A
2DX5:A
2DX6:A
2DX7:A
2DX8:A
2DXA:A
2DXC:B
2DXQ:A
2DY0:A
2DY1:A
2DY3:A
2DY7:A
2DY8:A
2DYA:A
2DYB:A
2DYC:A
2DYD:A
2DYF:A
2DYI:A
2DYJ:A
2DYK:A
2DYM:A
2DYM:B
2DYO:B
2DYP:A
2DYQ:A
2DYT:A
2DYY:A
2DZA:A
2DZD:A
2DZI:A
2DZJ:A
2DZK:A
2DZL:A
2DZM:A
2DZO:B
2DZQ:A
2DZR:A
2E08:A
2E0G:A
2E0H:A
2E0I:A
2E0N:A
2E0Q:A
2E0W:A
2E0Z:A
2E11:A
2E12:A
2E18:A
2E19:A
2E1A:A
2E1B:A
2E1C:A
2E1D:A
2E1E:A
2E1M:B
2E1M:C
2E1M:A
2E1N:A
2E1O:A
2E1V:A
2E21:A
2E27:H
2E27:L
2E28:A
2E29:A
2E2A:A
2E2C:A
2E2E:A
2E2F:A
2E2L:A
2E2N:A
2E2S:A
2E2W:A
2E2Z:A
2E30:A
2E30:B
2E31:B
2E32:A
2E3D:A
2E3E:A
2E3F:A
2E3H:A
2E3I:A
2E3J:A
2E3L:A
2E3R:A
2E3U:A
2E3V:A
2E3X:C
2E3X:A
2E3X:B
2E3Z:A
2E44:A
2E45:A
2E47:A
2E4J:A
2E4L:A
2E4M:C
2E4Y:A
2E50:A
2E54:A
2E55:A
2E5A:A
2E5G:A
2E5H:A
2E5I:A
2E5J:A
2E5K:A
2E5N:A
2E5O:A
2E5P:A
2E5R:A
2E5S:A
2E5T:A
2E5U:A
2E5V:A
2E5Z:A
2E60:A
2E61:A
2E62:A
2E63:A
2E67:A
2E69:A
2E6I:A
2E6J:A
2E6K:A
2E6M:A
2E6N:A
2E6O:A
2E6P:A
2E6Q:A
2E6R:A
2E6S:A
2E6W:A
2E6X:A
2E6Z:A
2E70:A
2E71:A
2E72:A
2E73:A
2E7C:A
2E7G:A
2E7H:A
2E7I:A
2E7K:A
2E7L:A
2E7M:A
2E7S:A
2E7U:A
2E7V:A
2E7Z:A
2E84:A
2E87:A
2E8B:A
2E8D:A
2E8F:A
2E8G:A
2E8M:A
2E8N:A
2E8O:A
2E8P:A
2E8Z:A
2E90:A
2E9F:A
2E9H:A
2E9J:A
2E9K:A
2E9Q:A
2E9W:A
2E9X:A
2E9Y:A
2EA3:A
2EA5:A
2EA6:A
2EA9:A
2EAA:A
2EAD:A
2EAM:A
2EAN:A
2EAO:A
2EAP:A
2EAQ:A
2EAX:A
2EB0:A
2EB1:A
2EB4:A
2EBA:A
2EBB:A
2EBD:A
2EBE:A
2EBH:X
2EBJ:A
2EBK:A
2EBL:A
2EBM:A
2EBN:A
2EBO:A
2EBP:A
2EBQ:A
2EBR:A
2EBT:A
2EBU:A
2EBV:A
2EBW:A
2EBY:A
2EBZ:A
2EC1:A
2EC2:A
2EC3:A
2EC4:A
2EC6:B
2EC6:A
2EC7:A
2ECB:A
2ECC:A
2ECE:A
2ECF:A
2ECI:A
2ECJ:A
2ECK:A
2ECL:A
2ECM:A
2ECN:A
2ECR:A
2ECT:A
2ECV:A
2ECW:A
2ECY:A
2ECZ:A
2ED0:A
2ED1:A
2ED2:A
2ED6:A
2ED7:A
2ED8:A
2ED9:A
2EDB:A
2EDD:A
2EDE:A
2EDF:A
2EDH:A
2EDJ:A
2EDK:A
2EDL:A
2EDM:A
2EDN:A
2EDO:A
2EDP:A
2EDQ:A
2EDR:A
2EDT:A
2EDU:A
2EDV:A
2EDW:A
2EDX:A
2EDY:A
2EE0:A
2EE1:A
2EE2:A
2EE3:A
2EE4:A
2EE6:A
2EE7:A
2EE8:A
2EE9:A
2EEA:A
2EEB:A
2EEC:A
2EED:A
2EEE:A
2EEF:A
2EEH:A
2EEI:A
2EEK:A
2EEL:A
2EEM:A
2EEN:A
2EEO:B
2EEP:A
2EER:A
2EEX:A
2EEY:A
2EEZ:A
2EF0:A
2EF5:A
2EF7:A
2EF8:A
2EFI:A
2EFJ:A
2EFK:A
2EFL:A
2EFO:A
2EFR:A
2EFU:A
2EFV:A
2EG1:A
2EG4:B
2EG5:A
2EG9:A
2EGA:A
2EGC:A
2EGD:A
2EGE:A
2EGG:A
2EGH:A
2EGM:A
2EGO:A
2EGP:A
2EGQ:A
2EGR:A
2EGU:A
2EGW:A
2EH0:A
2EH1:A
2EH3:A
2EH6:A
2EH9:A
2EHB:D
2EHD:A
2EHE:A
2EHF:A
2EHH:A
2EHJ:A
2EHO:D
2EHP:A
2EHR:A
2EHS:A
2EHW:A
2EI3:A
2EI9:A
2EIA:A
2EIG:A
2EIH:A
2EIS:A
2EIX:A
2EIZ:B
2EJ2:A
2EJ4:A
2EJ5:A
2EJ7:A
2EJ8:A
2EJ9:A
2EJA:A
2EJB:A
2EJC:A
2EJE:A
2EJM:A
2EJN:A
2EJQ:A
2EJS:A
2EJU:A
2EJV:A
2EK5:A
2EK6:A
2EKC:A
2EKD:A
2EKE:C
2EKF:A
2EKH:A
2EKI:A
2EKJ:A
2EKK:A
2EKL:A
2EKM:A
2EKN:A
2EKX:A
2EKY:A
2EL4:A
2EL5:A
2EL6:A
2EL7:A
2EL8:A
2EL9:A
2ELC:A
2ELH:A
2ELI:A
2ELJ:A
2ELK:A
2ELL:A
2ELM:A
2ELQ:A
2ELR:A
2ELU:A
2ELX:A
2ELY:A
2ELZ:A
2EM0:A
2EM1:A
2EM2:A
2EM3:A
2EM4:A
2EM5:A
2EM6:A
2EM7:A
2EM8:A
2EM9:A
2EMA:A
2EMB:A
2EMC:A
2EME:A
2EMF:A
2EMG:A
2EMH:A
2EMI:A
2EMJ:A
2EMK:A
2EML:A
2EMM:A
2EMP:A
2EMQ:A
2EMS:A
2EMS:B
2EMV:A
2EMW:A
2EMX:A
2EMY:A
2EMZ:A
2EN0:A
2EN1:A
2EN2:A
2EN3:A
2EN4:A
2EN6:A
2EN7:A
2EN8:A
2EN9:A
2ENA:A
2ENC:A
2ENE:A
2ENH:A
2ENJ:A
2ENK:A
2ENM:A
2ENN:A
2ENO:A
2ENP:A
2ENQ:A
2ENT:A
2ENV:A
2ENX:A
2ENY:A
2ENZ:A
2EO0:A
2EO1:A
2EO2:A
2EO3:A
2EO4:A
2EO5:A
2EO6:A
2EO9:A
2EOB:A
2EOC:A
2EOD:A
2EOF:A
2EOG:A
2EOH:A
2EOI:A
2EOJ:A
2EOK:A
2EOL:A
2EOM:A
2EON:A
2EOO:A
2EOP:A
2EOQ:A
2EOR:A
2EOS:A
2EOU:A
2EOV:A
2EOW:A
2EOX:A
2EOY:A
2EOZ:A
2EP0:A
2EP2:A
2EP3:A
2EP4:A
2EP5:A
2EP6:A
2EP7:A
2EP8:A
2EPA:A
2EPB:A
2EPC:A
2EPD:A
2EPG:A
2EPO:A
2EPP:A
2EPQ:A
2EPR:A
2EPS:A
2EPT:A
2EPU:A
2EPV:A
2EPW:A
2EPX:A
2EPY:A
2EPZ:A
2EQ0:A
2EQ1:A
2EQ2:A
2EQ3:A
2EQ4:A
2EQ5:A
2EQ7:A
2EQ7:C
2EQ8:C
2EQ8:A
2EQ9:C
2EQE:A
2EQF:A
2EQG:A
2EQH:A
2EQI:A
2EQJ:A
2EQK:A
2EQL:A
2EQN:A
2EQP:A
2EQQ:A
2EQR:A
2EQS:A
2EQU:A
2EQW:A
2EQX:A
2EQY:A
2EQZ:A
2ER8:A
2ERI:A
2ERJ:C
2ERQ:A
2ERR:A
2ERS:A
2ERW:A
2ERX:A
2ERY:A
2ES0:A
2ES3:A
2ES4:D
2ES6:A
2ES9:A
2ESB:A
2ESH:A
2ESN:A
2ESR:A
2ESS:A
2ESV:E
2ESY:A
2ET1:A
2ET6:A
2ETB:A
2ETD:A
2ETH:A
2ETS:A
2ETT:A
2ETV:A
2ETX:A
2EUC:A
2EUI:A
2EUZ:A
2EV2:A
2EV6:A
2EV8:A
2EVB:A
2EVE:A
2EVV:A
2EW0:A
2EW1:A
2EW2:A
2EW3:A
2EW5:A
2EW8:A
2EW9:A
2EWC:A
2EWF:A
2EWH:A
2EWL:A
2EWO:A
2EWR:A
2EWV:A
2EX3:B
2EX5:A
2EX6:A
2EXD:A
2EXI:A
2EXN:A
2EXR:A
2EXU:A
2EXX:A
2EY4:C
2EYI:A
2EYQ:A
2EYR:B
2EYU:A
2EYV:A
2EYW:A
2EYX:A
2EYY:A
2EYZ:A
2EZ5:W
2EZ9:A
2EZD:A
2EZI:A
2EZL:A
2EZR:A
2EZV:A
2F00:A
2F05:A
2F06:A
2F07:A
2F08:A
2F09:A
2F0C:A
2F15:A
2F19:H
2F1E:A
2F1F:A
2F1K:A
2F1L:A
2F1N:A
2F1R:A
2F1S:A
2F1W:A
2F1Z:A
2F20:A
2F22:A
2F25:A
2F2C:A
2F2E:A
2F2F:C
2F2I:A
2F2L:X
2F2T:A
2F31:A
2F31:B
2F37:A
2F3J:A
2F3M:A
2F3N:A
2F3O:A
2F3W:A
2F3X:A
2F3Y:B
2F40:A
2F41:A
2F42:A
2F46:A
2F49:C
2F4E:A
2F4F:A
2F4I:A
2F4L:A
2F4M:A
2F4N:A
2F4O:B
2F4P:A
2F4W:A
2F4Z:A
2F51:A
2F57:A
2F5J:A
2F5T:X
2F5U:A
2F5X:A
2F5Y:A
2F5Z:K
2F66:C
2F66:A
2F6A:A
2F6A:E
2F6D:A
2F6E:A
2F6H:X
2F6I:A
2F6K:A
2F6M:B
2F6Q:A
2F6R:A
2F6S:A
2F6X:A
2F76:X
2F7B:A
2F7K:A
2F7L:A
2F7Y:A
2F82:A
2F83:A
2F86:B
2F8A:A
2F8D:A
2F8E:A
2F8H:A
2F8L:A
2F8M:A
2F8N:K
2F8V:T
2F91:A
2F96:A
2F98:A
2F9C:A
2F9D:A
2F9F:A
2F9H:A
2F9I:A
2F9R:A
2F9V:A
2F9W:A
2F9Y:B
2F9Y:A
2F9Z:A
2F9Z:C
2FA1:A
2FA2:A
2FA5:A
2FA8:A
2FAF:A
2FAL:A
2FAQ:A
2FAV:A
2FAZ:A
2FB0:A
2FB5:A
2FB6:A
2FB7:A
2FBE:A
2FBH:A
2FBI:A
2FBJ:H
2FBL:A
2FBM:A
2FBN:A
2FBO:J
2FBQ:A
2FBX:A
2FC3:A
2FC6:A
2FC7:A
2FC8:A
2FC9:A
2FCA:A
2FCD:A
2FCE:A
2FCF:A
2FCG:F
2FCJ:A
2FCK:A
2FCO:A
2FCR:A
2FCU:A
2FCW:B
2FCW:A
2FD4:A
2FD5:A
2FD6:A
2FDB:M
2FDO:B
2FDR:A
2FDX:A
2FDY:A
2FE0:A
2FE1:A
2FE3:A
2FE5:A
2FE7:A
2FEA:A
2FEB:A
2FEF:A
2FEK:A
2FEL:A
2FEP:A
2FEP:S
2FEW:B
2FEX:A
2FEZ:A
2FF3:A
2FF6:H
2FFB:A
2FFD:A
2FFG:A
2FFH:A
2FFI:A
2FFJ:A
2FFS:A
2FFT:A
2FFV:A
2FFW:A
2FG0:A
2FG1:A
2FG5:A
2FG6:X
2FG9:A
2FGC:A
2FGE:A
2FGG:A
2FGO:A
2FGT:A
2FGW:H
2FGX:A
2FGY:A
2FH0:A
2FH1:A
2FH5:B
2FHD:A
2FHE:A
2FHG:A
2FHO:B
2FHO:A
2FHP:A
2FHQ:A
2FHW:B
2FHW:A
2FI0:A
2FI1:A
2FI2:A
2FI9:A
2FIA:A
2FIC:A
2FIM:A
2FIN:A
2FIP:A
2FIQ:A
2FIU:A
2FIW:A
2FIY:A
2FJ0:A
2FJ3:A
2FJ5:A
2FJ6:A
2FJC:A
2FJE:A
2FJI:1
2FJL:A
2FJR:A
2FK1:A
2FK4:A
2FK7:A
2FK9:A
2FKB:A
2FKD:A
2FKI:A
2FKJ:A
2FKK:A
2FKL:A
2FKN:A
2FKZ:A
2FL4:A
2FL5:H
2FLC:A
2FLF:A
2FLG:A
2FLI:A
2FLL:A
2FLQ:A
2FLS:A
2FLY:A
2FLZ:A
2FM4:A
2FM8:C
2FM8:A
2FM9:A
2FMB:A
2FMC:A
2FMD:A
2FMJ:A
2FML:A
2FMM:E
2FMR:A
2FMT:A
2FMY:A
2FN1:A
2FN2:A
2FN4:A
2FN5:A
2FN6:A
2FN9:A
2FNA:A
2FNE:A
2FNF:X
2FNO:A
2FO1:D
2FO1:E
2FO3:A
2FO5:A
2FO8:A
2FOI:A
2FOM:B
2FOM:A
2FON:A
2FOR:A
2FOT:C
2FP2:A
2FP3:A
2FP7:A
2FP7:B
2FP8:A
2FPE:A
2FPF:A
2FPH:X
2FPN:A
2FPO:A
2FPQ:A
2FPS:A
2FQ1:A
2FQ2:A
2FQ3:A
2FQ4:A
2FQA:A
2FQC:A
2FQH:A
2FQM:A
2FQP:A
2FQW:A
2FR1:A
2FR2:A
2FR5:A
2FR7:A
2FR8:C
2FRE:A
2FRG:P
2FRH:A
2FRV:S
2FRW:A
2FRX:A
2FRY:A
2FS1:A
2FS5:A
2FS8:A
2FSD:A
2FSH:A
2FSN:A
2FSQ:A
2FSR:A
2FSW:A
2FSX:A
2FT3:A
2FT6:A
2FT9:A
2FTK:A
2FTP:A
2FTR:A
2FTW:A
2FTX:A
2FTX:B
2FTZ:A
2FU0:A
2FU2:A
2FU4:A
2FUI:A
2FUJ:A
2FUK:A
2FUL:A
2FUP:A
2FUR:A
2FUZ:A
2FV4:B
2FV8:A
2FVE:A
2FVG:A
2FVH:A
2FVL:A
2FVM:A
2FVT:A
2FVV:A
2FW2:A
2FW3:A
2FW5:A
2FWF:A
2FWL:A
2FWM:X
2FWR:A
2FWT:A
2FWU:A
2FWV:A
2FX0:A
2FX5:A
2FXA:A
2FXO:A
2FXP:A
2FXQ:A
2FXT:A
2FXV:A
2FY1:A
2FY4:A
2FYF:A
2FYI:A
2FYJ:A
2FYL:A
2FYR:A
2FYW:A
2FYX:A
2FYZ:A
2FYZ:B
2FZ0:A
2FZ4:A
2FZ5:A
2FZ6:A
2FZF:A
2FZL:A
2FZV:A
2G03:A
2G04:A
2G0B:A
2G0C:A
2G0D:A
2G0I:A
2G0Q:A
2G0T:A
2G0U:A
2G0W:A
2G0Y:A
2G16:B
2G17:A
2G18:A
2G1D:A
2G1E:A
2G1L:A
2G29:A
2G2B:A
2G2C:A
2G2D:A
2G2K:A
2G2L:A
2G2N:A
2G2O:A
2G2Q:A
2G2R:H
2G2S:A
2G2U:B
2G2X:A
2G36:A
2G37:A
2G39:A
2G3A:A
2G3B:A
2G3H:A
2G3J:A
2G3N:A
2G3Q:A
2G3T:A
2G3V:A
2G3W:A
2G3Y:A
2G40:A
2G42:A
2G45:A
2G46:C
2G4A:A
2G4D:A
2G4L:A
2G4O:A
2G4R:A
2G4S:A
2G5C:A
2G5D:A
2G5G:X
2G5M:B
2G5X:A
2G60:H
2G62:A
2G64:A
2G6B:A
2G6Q:A
2G6T:A
2G6V:A
2G6Z:A
2G76:A
2G7F:A
2G7G:A
2G7H:A
2G7J:A
2G7L:A
2G7R:A
2G7S:A
2G7U:A
2G7Z:A
2G80:A
2G82:O
2G8G:A
2G8J:A
2G8L:A
2G8S:A
2G8Y:A
2G9B:A
2G9D:A
2G9H:D
2G9I:A
2G9J:C
2G9L:A
2G9O:A
2G9P:A
2G9W:A
2GA0:A
2GA1:A
2GA4:A
2GA6:A
2GA8:A
2GAE:A
2GAG:A
2GAH:C
2GAH:B
2GAH:D
2GAI:A
2GAM:A
2GAN:A
2GAS:A
2GAT:A
2GAU:A
2GAW:B
2GAX:A
2GB3:A
2GB5:A
2GB7:A
2GBB:A
2GBC:A
2GBO:A
2GBS:A
2GBW:B
2GBW:A
2GBZ:A
2GCA:A
2GCD:A
2GCU:A
2GCX:A
2GD5:A
2GD9:A
2GDA:A
2GDL:A
2GDQ:A
2GDR:A
2GDT:A
2GDZ:A
2GE3:A
2GE5:A
2GE8:A
2GE9:A
2GED:A
2GEE:A
2GEF:A
2GEJ:A
2GEN:A
2GEX:A
2GEY:A
2GEZ:B
2GEZ:A
2GF0:A
2GF2:A
2GF4:A
2GF5:A
2GF6:A
2GF9:A
2GFF:A
2GFG:A
2GFI:A
2GFN:A
2GFQ:A
2GFU:A
2GFV:A
2GGA:A
2GGL:A
2GGM:A
2GGP:B
2GGR:A
2GGS:A
2GGV:A
2GGV:B
2GGZ:A
2GH0:A
2GH8:A
2GH9:A
2GHA:A
2GHF:A
2GHI:A
2GHJ:A
2GHO:D
2GHP:A
2GHS:A
2GHW:B
2GI4:A
2GIB:A
2GID:B
2GID:A
2GIX:A
2GIY:A
2GIZ:A
2GJ0:A
2GJ3:A
2GJ7:F
2GJ9:A
2GJF:A
2GJH:A
2GJI:A
2GJN:A
2GJP:A
2GJT:A
2GJU:A
2GJV:A
2GJX:A
2GJZ:H
2GK1:N
2GK1:I
2GK1:A
2GK1:B
2GK1:M
2GK3:A
2GK4:A
2GK9:A
2GKD:A
2GKI:A
2GKJ:A
2GKM:A
2GKO:A
2GKP:A
2GKS:A
2GKW:B
2GL0:A
2GL1:A
2GL5:A
2GL7:C
2GL7:A
2GL8:A
2GLE:A
2GLF:A
2GLI:A
2GLJ:A
2GLO:A
2GLQ:A
2GLR:A
2GLS:A
2GLW:A
2GLX:A
2GLZ:A
2GM2:A
2GM3:A
2GM8:A
2GMG:A
2GMI:B
2GML:A
2GMQ:A
2GMY:A
2GN2:A
2GN6:A
2GNC:A
2GNN:A
2GNO:A
2GNP:A
2GNQ:A
2GNX:A
2GO0:A
2GO5:1
2GO8:A
2GO9:A
2GOJ:A
2GOO:C
2GOP:A
2GOW:A
2GOX:B
2GOY:A
2GP4:A
2GP6:A
2GPC:A
2GPE:A
2GPI:A
2GPJ:A
2GPO:C
2GPR:A
2GPV:G
2GPY:A
2GPZ:A
2GQ0:A
2GQ1:A
2GQ2:A
2GQB:A
2GQD:A
2GQE:A
2GQF:A
2GQH:A
2GQI:A
2GQJ:A
2GQN:A
2GQQ:A
2GQR:A
2GQT:A
2GQV:A
2GR7:A
2GR9:A
2GRE:A
2GRG:A
2GRJ:A
2GRK:A
2GRL:A
2GRV:A
2GRY:A
2GS0:B
2GS4:A
2GS5:A
2GS8:A
2GS9:A
2GSB:A
2GSC:A
2GSI:B
2GSJ:A
2GSL:A
2GSO:A
2GSQ:A
2GSR:A
2GSW:A
2GSY:A
2GT3:A
2GT5:A
2GTA:A
2GTH:A
2GTJ:A
2GTL:C
2GTL:B
2GTR:A
2GTS:A
2GTT:A
2GTU:A
2GTV:X
2GU0:A
2GU1:A
2GU2:A
2GU3:A
2GU9:A
2GUG:A
2GUH:A
2GUK:A
2GUP:A
2GUS:A
2GUT:A
2GUU:A
2GUX:A
2GUZ:B
2GUZ:A
2GV0:A
2GV1:A
2GV5:C
2GV8:A
2GV9:A
2GVH:A
2GVI:A
2GVK:A
2GVS:A
2GW1:A
2GW4:A
2GW6:A
2GW8:A
2GWD:A
2GWF:B
2GWG:A
2GWH:A
2GWL:A
2GWN:A
2GWO:A
2GWR:A
2GWW:B
2GX1:A
2GX8:A
2GXA:A
2GXF:A
2GY7:B
2GYQ:A
2GYR:A
2GYT:A
2GZ3:A
2GZ4:A
2GZ6:A
2GZA:A
2GZB:A
2GZD:C
2GZG:B
2GZK:A
2GZM:A
2GZO:A
2GZP:A
2GZQ:A
2GZS:A
2GZV:A
2GZX:A
2GZY:A
2H01:A
2H09:A
2H0A:A
2H0B:A
2H0D:A
2H0D:B
2H0E:A
2H0R:A
2H0U:A
2H11:A
2H12:A
2H16:A
2H1D:A
2H1E:A
2H1H:A
2H1I:A
2H1K:A
2H1N:A
2H1O:E
2H1R:A
2H1T:A
2H1X:A
2H1Y:A
2H1Z:A
2H27:A
2H28:A
2H29:A
2H2B:A
2H2M:A
2H2Q:A
2H2R:A
2H2W:A
2H2Y:A
2H30:A
2H31:A
2H32:A
2H32:H
2H34:A
2H36:X
2H3C:A
2H3G:X
2H3J:A
2H3K:A
2H3N:A
2H3N:B
2H3T:B
2H43:B
2H45:A
2H4C:B
2H4C:A
2H4M:C
2H4O:A
2H4P:A
2H4Q:B
2H4U:A
2H4X:A
2H50:A
2H55:A
2H56:A
2H57:A
2H5F:A
2H5G:A
2H5N:A
2H5Z:A
2H63:A
2H66:A
2H6B:A
2H6C:A
2H6E:A
2H6J:A
2H6J:H
2H6L:A
2H6O:A
2H6R:A
2H6T:A
2H7A:A
2H7D:B
2H7E:A
2H7T:A
2H7V:C
2H7W:A
2H7Y:A
2H7Z:A
2H7Z:B
2H84:A
2H8B:A
2H8C:A
2H8G:A
2H8H:A
2H8L:A
2H8O:A
2H8P:D
2H8R:A
2H8U:A
2H92:A
2H98:A
2H9A:A
2H9E:C
2H9E:L
2H9F:A
2H9G:R
2H9R:C
2H9U:A
2H9X:A
2H9Z:A
2HA1:A
2HA8:A
2HA9:A
2HAE:A
2HAG:A
2HAH:A
2HAK:A
2HAW:A
2HAY:A
2HAZ:A
2HB5:A
2HB6:A
2HBB:A
2HBJ:A
2HBO:A
2HBP:A
2HBW:A
2HC2:A
2HC5:A
2HC8:A
2HCC:A
2HCF:A
2HCJ:A
2HCJ:B
2HCM:A
2HCN:A
2HCU:A
2HCZ:X
2HD0:A
2HD3:A
2HD7:A
2HDA:A
2HDC:A
2HDL:A
2HDO:A
2HDP:A
2HDV:A
2HDW:A
2HE2:A
2HE3:A
2HE4:A
2HE8:A
2HE9:A
2HEK:A
2HEP:A
2HEQ:A
2HES:X
2HEV:F
2HEV:R
2HEY:F
2HEZ:A
2HF1:A
2HF5:A
2HF9:A
2HFB:A
2HFD:A
2HFG:R
2HFH:A
2HFI:A
2HFN:A
2HFP:B
2HFQ:A
2HFR:A
2HFS:A
2HFT:A
2HFV:A
2HG0:A
2HG1:A
2HG4:A
2HG5:C
2HG6:A
2HG7:A
2HGA:A
2HGC:A
2HGH:A
2HGK:A
2HGO:A
2HGS:A
2HGV:A
2HH0:H
2HH2:A
2HH6:A
2HH7:A
2HH8:A
2HH9:A
2HHG:A
2HHI:A
2HHL:A
2HHZ:A
2HI0:A
2HI1:A
2HI3:A
2HI4:A
2HI6:A
2HIH:A
2HIK:A
2HIM:A
2HIN:A
2HIQ:A
2HIR:A
2HIV:A
2HIY:A
2HJ0:A
2HJ1:A
2HJ3:A
2HJ8:A
2HJ9:C
2HJD:A
2HJH:A
2HJI:A
2HJJ:A
2HJM:A
2HJN:A
2HJQ:A
2HJR:A
2HJS:A
2HJV:A
2HK1:A
2HK3:A
2HK5:A
2HK8:A
2HKD:A
2HKE:A
2HKF:H
2HKL:A
2HKQ:A
2HKU:A
2HKV:A
2HKY:A
2HL3:A
2HL7:A
2HLC:A
2HLG:A
2HLH:A
2HLJ:A
2HLO:A
2HLR:A
2HLS:A
2HLW:A
2HLY:A
2HM2:Q
2HM5:A
2HMA:A
2HMC:A
2HMM:A
2HMN:B
2HMW:A
2HN1:A
2HN8:A
2HNB:A
2HNG:A
2HNK:A
2HNL:A
2HNT:C
2HNT:E
2HNV:A
2HO0:A
2HO1:A
2HO2:A
2HO4:A
2HO9:A
2HOA:A
2HOE:A
2HOQ:A
2HOR:A
2HP0:A
2HP8:A
2HPG:A
2HPP:P
2HPQ:P
2HPU:A
2HPV:A
2HQ1:A
2HQ4:A
2HQ7:A
2HQ8:A
2HQ9:A
2HQB:A
2HQH:E
2HQJ:A
2HQL:A
2HQM:A
2HQN:A
2HQO:A
2HQR:A
2HQS:H
2HQU:A
2HQV:A
2HQW:B
2HQX:A
2HQY:A
2HR2:A
2HR3:A
2HR5:A
2HR7:A
2HRB:A
2HRJ:A
2HRK:B
2HRO:A
2HRV:A
2HRZ:A
2HS5:A
2HSB:A
2HSD:A
2HSI:A
2HSJ:A
2HSM:A
2HSN:A
2HSQ:B
2HST:A
2HSY:A
2HSZ:A
2HTB:A
2HTD:A
2HTF:A
2HTG:A
2HTI:A
2HTJ:A
2HTM:E
2HTM:A
2HTV:A
2HU9:A
2HUC:A
2HUH:A
2HUI:A
2HUJ:A
2HUN:A
2HUP:A
2HUR:A
2HUZ:A
2HV2:A
2HVA:A
2HVB:A
2HVS:A
2HVW:A
2HVY:B
2HVY:C
2HVY:A
2HVZ:A
2HW0:A
2HW2:A
2HW4:A
2HW6:A
2HWC:3
2HWE:2
2HWE:1
2HWE:4
2HWF:3
2HWG:A
2HWJ:A
2HWN:E
2HWT:A
2HWV:A
2HWW:A
2HWY:A
2HX0:A
2HX1:A
2HX5:A
2HX6:A
2HXI:A
2HXO:A
2HXS:A
2HXV:A
2HY5:A
2HY6:A
2HYB:C
2HYB:B
2HYI:D
2HYI:B
2HYJ:A
2HYK:A
2HYM:A
2HYO:A
2HYT:A
2HYX:A
2HYZ:A
2HZ6:A
2HZ7:A
2HZE:A
2HZG:A
2HZH:A
2HZL:A
2HZR:A
2HZS:I
2HZT:A
2I00:A
2I02:A
2I04:A
2I0E:A
2I0F:A
2I0I:A
2I0K:A
2I0L:A
2I0M:A
2I0N:A
2I0O:A
2I0Q:B
2I0Z:A
2I10:A
2I13:A
2I14:A
2I15:A
2I18:A
2I1K:A
2I1N:A
2I1P:A
2I1Q:A
2I1S:A
2I1T:A
2I1Y:A
2I25:N
2I26:N
2I2J:A
2I2L:A
2I2Q:A
2I2S:A
2I2W:A
2I2X:A
2I2X:B
2I32:E
2I34:A
2I39:A
2I3B:A
2I3D:A
2I3E:A
2I3F:A
2I3G:A
2I3O:A
2I3S:A
2I3S:B
2I3T:B
2I3Y:A
2I44:A
2I45:A
2I4A:A
2I4C:A
2I4I:A
2I4K:A
2I4L:A
2I4R:A
2I4S:A
2I50:A
2I51:A
2I52:A
2I54:A
2I59:A
2I5B:A
2I5D:A
2I5E:A
2I5F:A
2I5G:A
2I5H:A
2I5I:A
2I5K:A
2I5O:A
2I5P:O
2I5U:A
2I61:A
2I68:A
2I6B:A
2I6D:A
2I6E:A
2I6F:A
2I6G:A
2I6H:A
2I6I:A
2I6L:A
2I6Q:A
2I6U:A
2I6V:A
2I6X:A
2I71:A
2I74:A
2I75:A
2I76:A
2I79:A
2I7A:A
2I7F:A
2I7G:A
2I7H:A
2I7N:A
2I7R:A
2I7U:A
2I7V:A
2I7X:A
2I82:A
2I88:A
2I8B:A
2I8C:A
2I8D:A
2I8E:A
2I8L:A
2I8U:A
2I91:A
2I94:A
2I94:B
2I96:A
2I99:A
2I9A:A
2I9C:A
2I9D:A
2I9E:A
2I9F:A
2I9I:A
2I9N:A
2I9O:A
2I9U:A
2I9W:A
2I9X:A
2I9Y:A
2I9Z:A
2IA0:A
2IA1:A
2IA2:A
2IA7:A
2IA9:A
2IAA:C
2IAA:A
2IAB:A
2IAE:B
2IAF:A
2IAG:A
2IAI:A
2IAK:A
2IAL:A
2IAM:D
2IAY:A
2IAZ:A
2IB0:A
2IB1:A
2IBB:A
2IBD:A
2IBG:E
2IBJ:A
2IBL:A
2IBN:A
2IBO:A
2IBP:A
2IBY:A
2IC2:A
2IC6:A
2IC9:A
2ICE:C
2ICF:S
2ICG:A
2ICH:A
2ICI:A
2ICP:A
2ICS:A
2ICU:A
2ICY:A
2ID0:A
2ID1:A
2ID3:A
2ID4:A
2ID5:A
2IDA:A
2IDL:A
2IDO:B
2IDR:A
2IDX:A
2IDY:A
2IE4:A
2IE8:A
2IEC:A
2IEE:A
2IEL:A
2IEP:A
2IEQ:A
2IEW:A
2IEX:A
2IEY:A
2IEZ:A
2IF1:A
2IF2:A
2IF4:A
2IF5:A
2IF6:A
2IF7:A
2IFA:A
2IFE:A
2IFG:A
2IFO:A
2IFS:A
2IFT:A
2IFU:A
2IFX:A
2IFY:A
2IG2:H
2IG3:A
2IG6:A
2IG7:A
2IG8:A
2IGB:A
2IGI:A
2IGP:A
2IGR:A
2IGS:A
2IGT:A
2IH2:A
2IHB:B
2IHC:A
2IHD:A
2IHM:A
2IHN:A
2IHS:A
2IHW:A
2IHX:A
2IHY:A
2II1:A
2II2:A
2II8:A
2IIE:A
2III:A
2IIK:A
2IIR:A
2IIU:A
2IJ0:E
2IJ9:A
2IJC:A
2IJD:1
2IJE:S
2IJL:A
2IJQ:A
2IJR:A
2IKD:A
2IKE:A
2IKK:A
2IKQ:A
2IKS:A
2IL1:A
2IL5:A
2ILR:A
2ILU:A
2ILV:A
2IM5:A
2IM9:A
2IMD:A
2IMH:A
2IMJ:A
2IML:A
2IMN:A
2IMO:A
2IMR:A
2IMU:A
2IMZ:A
2IN3:A
2IN5:A
2INB:A
2INF:A
2INN:A
2INN:E
2INN:L
2INN:C
2INR:A
2INV:A
2INW:A
2INY:A
2IO0:B
2IO1:B
2IO3:A
2IO5:A
2IO8:A
2IOD:A
2IOF:K
2IOI:A
2IOJ:A
2IOQ:A
2IOR:A
2IOS:A
2IOU:G
2IOY:A
2IP2:A
2IP4:A
2IP6:A
2IPC:A
2IPI:A
2IPN:A
2IPQ:X
2IPX:A
2IQ1:A
2IQ7:A
2IQC:A
2IQF:A
2IQI:A
2IQJ:A
2IQT:A
2IQX:A
2IRM:A
2IRP:A
2IS2:A
2IS5:A
2ISA:A
2ISB:A
2ISC:A
2ISL:A
2ISM:A
2ISN:A
2ISS:D
2ISS:A
2ISY:A
2IT1:A
2IT7:A
2IT8:A
2IT9:A
2ITA:A
2ITB:A
2ITH:A
2IU1:A
2IU4:A
2IU5:A
2IU8:A
2IUE:A
2IUF:A
2IUJ:A
2IUK:A
2IUM:A
2IUP:D
2IUS:A
2IUT:A
2IUU:A
2IUW:A
2IUX:A
2IUY:A
2IV0:A
2IV6:A
2IV8:P
2IVD:A
2IVF:C
2IVF:B
2IVF:A
2IVK:A
2IVN:A
2IVW:A
2IVX:A
2IW0:A
2IW1:A
2IW3:A
2IWA:A
2IWB:A
2IWG:B
2IWJ:A
2IWL:X
2IWN:A
2IWP:A
2IWQ:A
2IWY:A
2IX2:C
2IX4:A
2IX5:A
2IX7:C
2IXB:A
2IXD:A
2IXG:A
2IXI:A
2IXN:A
2IXO:A
2IXQ:A
2IXS:A
2IXT:A
2IY2:A
2IY9:A
2IYA:A
2IYB:E
2IYI:A
2IYJ:A
2IYK:A
2IYZ:A
2IZ0:A
2IZ7:A
2IZO:A
2IZP:A
2IZV:A
2IZW:A
2IZX:A
2IZY:A
2J04:A
2J04:B
2J06:A
2J07:A
2J0B:A
2J0E:A
2J0J:A
2J0P:A
2J0Q:D
2J0S:T
2J0T:A
2J0U:T
2J0V:A
2J0X:A
2J12:B
2J13:A
2J16:A
2J1A:A
2J1D:G
2J1K:C
2J1L:A
2J1O:A
2J1Q:A
2J1S:A
2J22:A
2J23:A
2J2M:A
2J2S:A
2J37:4
2J3F:A
2J3J:A
2J3L:A
2J3R:B
2J3S:A
2J3T:D
2J3T:C
2J3T:B
2J3V:A
2J3W:B
2J41:A
2J42:A
2J43:A
2J44:A
2J48:A
2J49:A
2J4B:A
2J4J:A
2J4M:A
2J4R:A
2J4T:A
2J4X:A
2J59:M
2J5A:A
2J5B:A
2J5D:A
2J5H:A
2J5L:A
2J5P:A
2J5S:A
2J5U:A
2J5V:A
2J5Z:A
2J62:A
2J63:A
2J66:A
2J67:A
2J68:A
2J6C:A
2J6D:A
2J6E:H
2J6K:A
2J6P:A
2J70:A
2J71:A
2J74:A
2J76:E
2J79:A
2J7N:A
2J7Q:A
2J85:A
2J87:A
2J88:H
2J89:A
2J8A:A
2J8F:A
2J8H:A
2J8I:A
2J8K:A
2J8L:A
2J8P:A
2J8U:E
2J8U:F
2J8X:A
2J90:A
2J91:A
2J98:B
2J9B:A
2J9C:A
2J9F:B
2J9I:A
2J9P:A
2J9U:B
2J9V:A
2J9W:A
2JA1:A
2JA2:A
2JA3:A
2JA9:A
2JAA:A
2JAB:A
2JAK:A
2JAM:A
2JAN:A
2JAP:A
2JAR:A
2JAT:A
2JAX:A
2JB2:A
2JBA:A
2JBF:A
2JBH:A
2JBR:A
2JBV:A
2JBW:A
2JBY:A
2JBZ:A
2JC6:A
2JCB:A
2JCG:A
2JCN:A
2JCR:A
2JD3:A
2JD4:A
2JD7:0
2JDA:A
2JDD:A
2JDF:A
2JDJ:A
2JDN:A
2JDO:A
2JDQ:D
2JDX:A
2JE0:A
2JE2:A
2JE5:A
2JE7:A
2JEB:B
2JEE:A
2JEK:A
2JEL:H
2JEM:A
2JEQ:A
2JER:A
2JES:A
2JET:B
2JET:C
2JEX:A
2JF1:T
2JF3:A
2JF7:A
2JFD:A
2JFH:A
2JFN:A
2JFO:A
2JFQ:A
2JFT:A
2JFV:A
2JFZ:A
2JG5:A
2JG7:A
2JG8:C
2JG8:B
2JG9:A
2JGB:A
2JGD:B
2JGN:A
2JGP:A
2JGQ:A
2JGR:A
2JGS:A
2JGV:A
2JGW:A
2JH1:A
2JH2:A
2JH3:A
2JH8:A
2JHB:A
2JHE:A
2JHN:A
2JHQ:A
2JHR:A
2JI4:A
2JI5:A
2JIB:A
2JIF:A
2JIH:A
2JII:A
2JIJ:A
2JIK:A
2JIL:A
2JIM:A
2JIS:A
2JJD:A
2JJL:A
2JJM:A
2JJQ:A
2JJT:A
2JJW:A
2JJX:A
2JJZ:B
2JK1:A
2JK9:A
2JKD:A
2JKI:S
2JKS:A
2JKU:A
2JKV:A
2JL4:A
2JLA:A
2JLH:A
2JLI:A
2JLL:A
2JLM:A
2JLP:A
2JLY:A
2JM0:A
2JM2:A
2JM3:A
2JM4:A
2JMB:A
2JMC:A
2JMD:A
2JMF:B
2JMF:A
2JMJ:A
2JML:A
2JMO:A
2JMP:A
2JMR:A
2JMS:A
2JMW:A
2JMX:B
2JN4:A
2JN6:A
2JN9:A
2JNA:A
2JND:B
2JNE:A
2JNF:A
2JNG:A
2JNH:A
2JNK:A
2JNQ:A
2JNR:A
2JNS:A
2JNT:A
2JNU:A
2JNV:A
2JNX:A
2JNY:A
2JNZ:A
2JO5:A
2JO6:A
2JO7:A
2JO8:A
2JO9:A
2JOA:A
2JOB:A
2JOD:B
2JOD:A
2JOE:A
2JOI:A
2JOJ:A
2JOK:A
2JON:A
2JOO:A
2JOP:A
2JOR:A
2JOT:A
2JOU:A
2JOV:A
2JOX:A
2JOZ:A
2JP1:A
2JP2:A
2JP3:A
2JP6:A
2JP7:A
2JPC:A
2JPE:A
2JPF:A
2JPI:A
2JPK:A
2JPL:A
2JPN:A
2JPQ:A
2JPS:A
2JPU:A
2JPW:A
2JQ3:A
2JQ5:A
2JQ6:A
2JQ9:A
2JQD:A
2JQE:A
2JQJ:A
2JQK:A
2JQM:A
2JQN:A
2JQO:A
2JQP:A
2JQQ:A
2JQT:A
2JQV:A
2JQZ:A
2JR1:A
2JR3:A
2JR5:A
2JR6:A
2JR7:A
2JR8:A
2JRA:A
2JRB:A
2JRD:A
2JRE:A
2JRF:A
2JRH:A
2JRJ:A
2JRL:A
2JRM:A
2JRO:A
2JRP:A
2JRR:A
2JRS:A
2JRT:A
2JRW:A
2JRX:A
2JRZ:A
2JS0:A
2JS1:A
2JS2:A
2JS3:A
2JS4:A
2JS5:A
2JS7:A
2JSA:A
2JSC:A
2JSD:A
2JSJ:A
2JSN:A
2JSO:A
2JSP:A
2JSS:B
2JSW:A
2JSY:A
2JT1:A
2JT4:A
2JTB:A
2JTD:A
2JTE:A
2JTF:A
2JTK:A
2JTN:A
2JTQ:A
2JTT:C
2JTU:A
2JTV:A
2JTX:A
2JTY:A
2JU0:B
2JU2:A
2JU5:A
2JU8:A
2JUA:A
2JUB:A
2JUC:A
2JUF:A
2JUG:A
2JUH:A
2JUI:A
2JUJ:A
2JUL:A
2JUN:A
2JUO:A
2JUY:A
2JUZ:A
2JV2:A
2JV3:A
2JV4:A
2JV5:A
2JV7:A
2JV8:A
2JV9:A
2JVA:A
2JVC:A
2JVD:A
2JVE:A
2JVF:A
2JVK:A
2JVL:A
2JVM:A
2JVN:A
2JVO:A
2JVR:A
2JVU:A
2JVW:A
2JVX:A
2JVZ:A
2JW2:A
2JW4:A
2JW5:A
2JW8:A
2JWG:A
2JWH:A
2JWL:A
2JWM:A
2JWN:A
2JWY:A
2JX1:A
2JX2:A
2JX3:A
2JX4:A
2JX5:A
2JX6:A
2JX8:A
2JXA:A
2JXB:A
2JXC:B
2JXC:A
2JXD:A
2JXF:A
2JXH:A
2JXJ:A
2JXM:B
2JXN:A
2JXO:A
2JXP:A
2JXU:A
2JXW:A
2JXX:A
2JXY:A
2JXZ:A
2JY0:A
2JY5:A
2JY9:A
2JYA:A
2JYD:A
2JYE:A
2JYI:A
2JYN:A
2JYO:A
2JYP:A
2JYS:A
2JYU:A
2JYV:A
2JYY:A
2JYZ:A
2JZ0:A
2JZ1:A
2JZ2:A
2JZ3:A
2JZ4:A
2JZ5:A
2JZ6:A
2JZ7:A
2JZ8:A
2JZA:A
2JZC:A
2JZF:A
2JZI:B
2JZJ:A
2JZK:A
2JZL:A
2JZO:D
2JZS:A
2JZV:A
2JZW:A
2JZX:A
2JZY:A
2K05:B
2K06:A
2K0D:X
2K0G:A
2K0M:A
2K0N:A
2K0S:A
2K0Z:A
2K10:A
2K13:X
2K14:A
2K17:A
2K18:A
2K19:A
2K1A:A
2K1B:A
2K1E:A
2K1F:A
2K1G:A
2K1H:A
2K1I:A
2K1O:A
2K1P:A
2K1S:A
2K1W:A
2K1Z:A
2K21:A
2K23:A
2K24:A
2K25:A
2K27:A
2K29:A
2K2A:A
2K2B:A
2K2C:A
2K2D:A
2K2I:B
2K2O:A
2K2Q:B
2K2S:A
2K2T:A
2K2U:B
2K2W:A
2K2Y:A
2K2Z:A
2K31:A
2K32:A
2K35:A
2K38:A
2K3A:A
2K3B:A
2K3C:A
2K3D:A
2K3G:A
2K3I:A
2K3M:A
2K3N:A
2K3O:A
2K3P:A
2K3Q:A
2K3T:A
2K3U:B
2K3U:A
2K3V:A
2K3Y:A
2K40:A
2K42:A
2K42:B
2K44:A
2K46:A
2K47:A
2K48:A
2K49:A
2K4B:A
2K4F:A
2K4I:A
2K4J:A
2K4K:A
2K4M:A
2K4N:A
2K4P:A
2K4Q:A
2K4R:A
2K4V:A
2K4W:A
2K4X:A
2K4Y:A
2K4Z:A
2K50:A
2K52:A
2K53:A
2K54:A
2K57:A
2K58:B
2K59:B
2K5C:A
2K5D:A
2K5E:A
2K5F:A
2K5G:A
2K5H:A
2K5I:A
2K5J:A
2K5K:A
2K5L:A
2K5N:A
2K5P:A
2K5Q:A
2K5R:A
2K5S:A
2K5W:A
2K60:A
2K62:A
2K6B:A
2K6D:A
2K6G:A
2K6I:A
2K6L:A
2K6M:S
2K6P:A
2K6S:A
2K6T:B
2K6U:B
2K6V:A
2K6X:A
2K6Z:A
2K72:A
2K75:A
2K76:A
2K77:A
2K78:A
2K7B:A
2K7D:A
2K7G:A
2K7H:A
2K7I:A
2K7M:A
2K7N:A
2K7P:A
2K7Q:A
2K7R:A
2K7V:A
2K7W:B
2K84:A
2K85:A
2K87:A
2K88:A
2K8B:B
2K8D:A
2K8E:A
2K8F:A
2K8F:B
2K8G:A
2K8H:A
2K8I:A
2K8J:X
2K8O:A
2K8P:A
2K8Q:A
2K8S:A
2K8V:A
2K98:A
2K9A:A
2K9D:A
2K9E:A
2K9F:B
2K9G:A
2K9H:A
2K9K:A
2K9L:A
2K9M:A
2K9N:A
2K9O:A
2K9P:A
2K9Q:A
2K9S:A
2K9U:A
2K9U:B
2K9X:A
2K9Z:A
2KA0:A
2KA1:A
2KA4:B
2KA6:B
2KA7:A
2KA9:A
2KAA:A
2KAE:A
2KAF:A
2KAI:A
2KAK:A
2KAM:A
2KAN:A
2KAP:A
2KAT:A
2KAV:A
2KB2:A
2KB3:A
2KB9:A
2KBC:A
2KBC:B
2KBE:A
2KBG:A
2KBI:A
2KBJ:A
2KBK:A
2KBL:A
2KBN:A
2KBR:A
2KBS:A
2KBT:A
2KBU:A
2KBV:A
2KBW:B
2KC1:A
2KC2:A
2KC5:A
2KC7:A
2KC8:A
2KC8:B
2KCA:A
2KCC:A
2KCF:A
2KCK:A
2KCM:A
2KCO:A
2KCQ:A
2KCR:A
2KCT:A
2KCV:A
2KCW:A
2KCX:A
2KCY:A
2KD0:A
2KD1:A
2KD2:A
2KD3:A
2KD7:A
2KDB:A
2KDD:A
2KDF:A
2KDG:A
2KDI:A
2KDK:A
2KDL:A
2KDN:A
2KDO:A
2KDP:A
2KDR:X
2KDS:A
2KDU:B
2KDY:A
2KE0:A
2KE3:A
2KE4:A
2KE5:A
2KE7:A
2KE9:A
2KEA:A
2KEB:A
2KEF:A
2KEH:A
2KEK:A
2KEL:A
2KEO:A
2KEP:A
2KER:A
2KES:A
2KET:A
2KEY:A
2KFB:A
2KFD:A
2KFE:A
2KFK:B
2KFL:A
2KFQ:A
2KFS:A
2KFT:A
2KFU:A
2KFV:A
2KFW:A
2KFY:A
2KG0:A
2KG1:A
2KG4:A
2KG5:A
2KG7:B
2KG7:A
2KGF:A
2KGH:A
2KGI:A
2KGJ:A
2KGL:A
2KGO:A
2KGR:A
2KGT:A
2KGU:A
2KGX:A
2KGY:A
2KH2:B
2KH9:A
2KHA:A
2KHC:A
2KHD:A
2KHE:A
2KHG:A
2KHI:A
2KHJ:A
2KHK:A
2KHL:A
2KHM:A
2KHN:A
2KHP:A
2KHQ:A
2KHR:A
2KHS:B
2KHV:A
2KHW:A
2KI0:A
2KI2:A
2KI3:A
2KI5:A
2KI7:B
2KI7:A
2KI8:A
2KI9:A
2KIA:A
2KIC:A
2KID:A
2KIE:A
2KIF:A
2KIG:A
2KIJ:A
2KIN:A
2KIN:B
2KIO:A
2KIQ:A
2KIR:A
2KIS:A
2KIU:A
2KIV:A
2KIW:A
2KJ1:A
2KJ3:A
2KJ4:B
2KJ5:A
2KJ6:A
2KJ7:A
2KJ8:A
2KJ9:A
2KJE:B
2KJF:A
2KJG:A
2KJI:A
2KJK:A
2KJM:A
2KJN:A
2KJP:A
2KJQ:A
2KJR:A
2KJW:A
2KJX:A
2KJY:A
2KJZ:A
2KK1:A
2KK2:A
2KK4:A
2KK6:A
2KK7:A
2KK8:A
2KK9:A
2KKE:A
2KKG:A
2KKH:A
2KKL:A
2KKM:A
2KKN:A
2KKP:A
2KKQ:A
2KKR:A
2KKS:A
2KKT:A
2KKU:A
2KKV:A
2KKW:A
2KKX:A
2KL1:A
2KL2:A
2KL3:A
2KL4:A
2KL5:A
2KL7:A
2KL8:A
2KLB:A
2KLC:A
2KLE:A
2KLN:A
2KLO:A
2KLT:A
2KLU:A
2KLW:C
2KLX:A
2KLZ:A
2KM1:A
2KM6:A
2KM8:B
2KM9:A
2KMA:A
2KMC:A
2KMG:A
2KMK:A
2KML:A
2KMM:A
2KMS:A
2KMU:A
2KMV:A
2KMW:A
2KMZ:A
2KN0:A
2KN1:A
2KN2:A
2KN6:A
2KN8:A
2KN9:A
2KNA:A
2KNB:A
2KNB:B
2KND:A
2KNE:B
2KNG:A
2KNJ:A
2KNM:A
2KNO:A
2KNP:A
2KNQ:A
2KNR:A
2KNU:A
2KNX:A
2KNY:A
2KNZ:A
2KO0:A
2KO1:A
2KO2:A
2KO6:A
2KO8:A
2KOB:A
2KOE:A
2KOI:A
2KOJ:A
2KOK:A
2KOM:A
2KON:A
2KOQ:A
2KOU:A
2KOY:A
2KOZ:A
2KP2:A
2KP5:A
2KP6:A
2KP7:A
2KP8:A
2KPB:A
2KPI:A
2KPJ:A
2KPK:A
2KPM:A
2KPN:A
2KPP:A
2KPQ:A
2KPT:A
2KPW:A
2KPY:A
2KQ0:A
2KQ1:A
2KQ2:A
2KQ5:A
2KQ6:A
2KQ7:A
2KQ8:A
2KQ9:A
2KQA:A
2KQD:A
2KQP:A
2KQR:A
2KQV:A
2KQX:A
2KQY:A
2KR0:A
2KR1:A
2KR5:A
2KR6:A
2KR7:A
2KRA:A
2KRB:A
2KRC:A
2KRF:A
2KRG:A
2KRH:A
2KRI:B
2KRN:A
2KRR:A
2KRS:A
2KRU:A
2KRX:A
2KS6:A
2KSB:A
2KSH:A
2KSK:A
2KSL:A
2KSM:A
2KSN:A
2KSO:B
2KSO:A
2KSP:A
2KSR:A
2KSS:A
2KSW:A
2KSZ:A
2KT0:A
2KT1:A
2KT2:A
2KT4:B
2KT5:B
2KT6:A
2KT7:A
2KT8:A
2KT9:A
2KTA:A
2KTC:A
2KTE:A
2KTF:B
2KTL:A
2KTM:A
2KTN:A
2KTO:A
2KTR:A
2KTS:A
2KTU:A
2KU1:A
2KU3:A
2KU7:A
2KUA:A
2KUB:A
2KUC:A
2KUE:A
2KUI:A
2KUK:A
2KUM:A
2KUN:A
2KUS:A
2KUT:A
2KUX:A
2KUY:A
2KV1:A
2KV2:A
2KV3:A
2KV5:A
2KV8:A
2KV9:B
2KVB:A
2KVC:A
2KVE:A
2KVF:A
2KVG:A
2KVH:A
2KVI:A
2KVK:A
2KVM:A
2KVO:A
2KVP:A
2KVR:A
2KVS:A
2KVT:A
2KVV:A
2KVX:A
2KVZ:A
2KW0:A
2KW1:A
2KW3:A
2KW3:C
2KW6:A
2KW7:A
2KW8:A
2KW9:A
2KWA:A
2KWI:B
2KWL:A
2KWP:A
2KWQ:A
2KWT:A
2KWU:A
2KWV:A
2KWX:A
2KWY:A
2KWZ:A
2KX2:A
2KX4:A
2KX6:A
2KX7:A
2KXA:A
2KXD:A
2KXE:A
2KXG:A
2KXH:B
2KXI:A
2KXJ:A
2KXN:B
2KXO:A
2KXQ:B
2KXQ:A
2KXR:A
2KXS:A
2KXV:A
2KXW:B
2KXY:A
2KY3:A
2KY4:A
2KY5:A
2KY8:A
2KYA:A
2KYB:A
2KYC:A
2KYG:C
2KYI:A
2KYJ:A
2KYK:A
2KYL:A
2KYM:A
2KYR:A
2KYU:A
2KYW:A
2KYY:A
2KYZ:A
2KZ0:A
2KZ2:A
2KZ3:A
2KZ4:A
2KZ5:A
2KZ6:A
2KZ7:C
2KZ9:A
2KZB:A
2KZC:A
2KZF:A
2KZH:A
2KZI:A
2KZK:A
2KZQ:A
2KZR:A
2KZS:A
2KZT:A
2KZV:A
2KZW:A
2KZX:A
2L00:A
2L01:A
2L02:A
2L03:A
2L04:A
2L05:A
2L08:A
2L09:A
2L0A:A
2L0B:A
2L0C:A
2L0D:A
2L0E:A
2L0F:B
2L0K:A
2L0L:A
2L0N:A
2L0Q:A
2L0R:A
2L0S:A
2L0W:A
2L0Y:A
2L0Z:A
2L10:A
2L14:B
2L1A:A
2L1C:B
2L1C:A
2L1J:A
2L1L:A
2L1L:B
2L1N:A
2L1P:A
2L1Q:A
2L1R:B
2L1S:A
2L1T:A
2L1U:A
2L1W:A
2L1W:B
2L1X:A
2L21:A
2L22:A
2L23:A
2L25:A
2L26:A
2L27:A
2L27:B
2L2D:A
2L2E:A
2L2F:A
2L2G:A
2L2I:B
2L2L:A
2L2L:B
2L2N:A
2L2O:A
2L2Q:A
2L2R:A
2L33:A
2L37:A
2L3A:A
2L3B:A
2L3D:A
2L3F:A
2L3G:A
2L3H:A
2L3I:A
2L3J:A
2L3L:A
2L3M:A
2L3N:A
2L3O:A
2L3P:A
2L3S:A
2L3U:A
2L3W:A
2L3X:A
2L3Y:A
2L41:A
2L42:A
2L43:A
2L48:A
2L4A:A
2L4B:A
2L4C:A
2L4D:A
2L4F:A
2L4J:A
2L4N:A
2L4O:A
2L4S:A
2L4U:A
2L4V:A
2L4W:A
2L4Z:A
2L51:A
2L52:A
2L53:B
2L55:A
2L57:A
2L58:A
2L5A:A
2L5B:A
2L5C:A
2L5E:A
2L5F:A
2L5G:A
2L5G:B
2L5J:A
2L5L:A
2L5N:A
2L5O:A
2L5P:A
2L5Q:A
2L5R:A
2L5T:A
2L5U:A
2L5Y:A
2L60:A
2L61:A
2L63:A
2L66:A
2L69:A
2L6A:A
2L6B:A
2L6D:A
2L6E:A
2L6F:A
2L6G:A
2L6H:A
2L6K:A
2L6L:A
2L6M:A
2L6N:A
2L6O:A
2L6P:A
2L6R:A
2L6S:A
2L6W:A
2L6Y:B
2L6Z:A
2L72:A
2L73:A
2L75:A
2L76:A
2L7A:A
2L7B:A
2L7F:P
2L7H:A
2L7J:A
2L7K:A
2L7L:B
2L7N:A
2L7P:A
2L7Q:A
2L7R:A
2L7S:A
2L7U:A
2L7X:A
2L7Y:A
2L80:A
2L81:A
2L82:A
2L83:A
2L86:A
2L89:A
2L8A:A
2L8B:A
2L8D:A
2L8E:A
2L8K:A
2L8O:A
2L8S:A
2L8T:A
2L8V:A
2L8Y:A
2L90:A
2L91:A
2L92:A
2L93:A
2L95:A
2L97:A
2L99:X
2L9B:B
2L9B:A
2L9C:A
2L9D:A
2L9F:A
2L9H:A
2L9J:A
2L9L:A
2L9M:A
2L9P:A
2L9R:A
2L9W:A
2L9X:A
2L9Y:A
2L9Z:A
2LA0:A
2LA1:A
2LA2:A
2LA3:A
2LA4:A
2LA6:A
2LA7:A
2LA8:A
2LAB:A
2LAI:A
2LAJ:A
2LAK:A
2LAL:B
2LAL:A
2LAM:A
2LAP:A
2LAQ:A
2LAU:A
2LAV:A
2LAW:A
2LAY:A
2LAZ:A
2LB5:A
2LB7:A
2LBA:A
2LBB:A
2LBC:A
2LBF:A
2LBG:A
2LBO:A
2LBW:A
2LBZ:A
2LC0:A
2LC2:A
2LC3:A
2LC4:A
2LC5:A
2LC6:A
2LC7:A
2LCA:A
2LCC:A
2LCE:A
2LCJ:A
2LCL:A
2LCM:A
2LCQ:A
2LCR:A
2LCS:A
2LCT:A
2LCU:A
2LCV:A
2LCW:A
2LCY:A
2LD1:A
2LD3:A
2LD5:A
2LD6:A
2LD7:A
2LD7:B
2LDB:A
2LDE:A
2LDF:A
2LDK:A
2LDM:A
2LDR:A
2LDX:A
2LDY:A
2LE0:A
2LE1:A
2LE3:A
2LE7:A
2LE8:B
2LE8:A
2LE9:A
2LEA:A
2LEF:A
2LEH:A
2LEH:B
2LEK:A
2LEM:A
2LEO:A
2LEQ:A
2LEU:A
2LEV:A
2LEW:A
2LEX:A
2LEZ:A
2LF0:A
2LF2:A
2LF3:A
2LF4:A
2LF6:A
2LF8:A
2LFC:A
2LFD:A
2LFE:A
2LFG:A
2LFH:A
2LFI:A
2LFL:A
2LFN:A
2LFU:A
2LFV:A
2LFW:A
2LFW:B
2LG1:A
2LG4:A
2LG5:A
2LG7:A
2LGD:A
2LGH:A
2LGN:A
2LGO:A
2LGP:A
2LGW:A
2LGX:A
2LGY:A
2LGZ:A
2LH0:A
2LH9:A
2LHH:A
2LHI:A
2LHJ:A
2LHK:A
2LHR:A
2LHT:A
2LHU:A
2LI3:A
2LI5:B
2LI6:A
2LI7:A
2LI8:A
2LIC:A
2LID:A
2LIF:A
2LIG:A
2LIO:A
2LIQ:A
2LIU:A
2LIX:A
2LIY:A
2LIZ:A
2LJ1:A
2LJ4:A
2LJ7:A
2LJ8:A
2LJ9:A
2LJA:A
2LJD:A
2LJH:A
2LJI:A
2LJK:A
2LJL:A
2LJM:A
2LJP:A
2LJS:A
2LJU:A
2LJW:A
2LJY:A
2LK1:A
2LK2:A
2LK9:A
2LKB:A
2LKC:A
2LKH:A
2LKI:A
2LKJ:A
2LKL:A
2LKM:A
2LKN:A
2LKO:A
2LKP:A
2LKQ:A
2LKS:A
2LKU:A
2LKW:A
2LKY:A
2LKZ:A
2LL0:A
2LL1:A
2LL2:A
2LL3:A
2LLA:A
2LLE:A
2LLF:A
2LLG:A
2LLH:A
2LLI:A
2LLK:A
2LLL:A
2LLR:A
2LLV:A
2LLW:A
2LLX:A
2LLY:A
2LLZ:A
2LM0:A
2LM1:A
2LM2:A
2LM3:A
2LM4:A
2LM5:A
2LM7:A
2LM9:A
2LMA:A
2LMB:A
2LMC:A
2LMC:B
2LMD:A
2LMF:A
2LMG:A
2LMK:A
2LML:A
2LMR:A
2LMS:A
2LMU:A
2LMZ:A
2LN0:A
2LN3:A
2LN4:A
2LN7:A
2LN8:A
2LNA:A
2LNB:A
2LND:A
2LNH:C
2LNH:A
2LNH:B
2LNI:A
2LNJ:A
2LNK:C
2LNM:A
2LNS:A
2LNU:A
2LNV:A
2LNY:A
2LNZ:A
2LO0:A
2LO1:A
2LO2:A
2LO3:A
2LO4:A
2LO7:A
2LO9:A
2LOB:A
2LOE:A
2LOH:A
2LOJ:A
2LOL:A
2LOM:A
2LON:A
2LOP:A
2LOQ:A
2LOR:A
2LOS:A
2LOX:B
2LOY:A
2LOZ:A
2LP0:B
2LP0:A
2LP1:A
2LP4:A
2LP5:A
2LPB:A
2LPB:B
2LPD:A
2LPE:A
2LPM:A
2LPY:A
2LQ0:A
2LQ1:A
2LQ2:A
2LQ3:A
2LQ4:p
2LQ6:A
2LQ8:A
2LQB:A
2LQC:B
2LQG:A
2LQI:B
2LQJ:A
2LQK:A
2LQL:A
2LQO:A
2LQR:A
2LQT:A
2LQV:A
2LQW:A
2LQX:A
2LQY:A
2LR1:B
2LR2:A
2LR3:A
2LR4:A
2LR5:A
2LR6:A
2LR7:A
2LR8:A
2LRA:A
2LRC:A
2LRE:A
2LRH:A
2LRI:C
2LRJ:A
2LRO:A
2LRQ:A
2LRS:A
2LRT:A
2LRU:A
2LRV:A
2LRW:A
2LRX:A
2LS0:1
2LS1:A
2LS2:A
2LS3:A
2LS4:A
2LS5:A
2LS6:A
2LS8:A
2LS9:A
2LSE:A
2LSH:A
2LSJ:A
2LSJ:B
2LSL:A
2LSM:A
2LSN:A
2LSO:A
2LSQ:A
2LSS:A
2LST:A
2LSW:A
2LT1:A
2LT2:A
2LT3:A
2LT4:A
2LT5:A
2LT8:A
2LT9:A
2LTA:A
2LTE:A
2LTF:A
2LTJ:A
2LTK:A
2LTL:A
2LTM:A
2LTN:B
2LTP:A
2LTS:A
2LTT:A
2LTU:A
2LTV:A
2LTX:A
2LTZ:A
2LU1:A
2LU2:A
2LU7:A
2LUC:A
2LUF:A
2LUG:A
2LUH:B
2LUI:A
2LUL:A
2LUP:B
2LUR:A
2LUS:A
2LUT:A
2LUU:A
2LUV:A
2LUW:A
2LUY:A
2LV2:A
2LV3:A
2LV4:A
2LV5:A
2LV7:A
2LV8:A
2LV9:A
2LVA:A
2LVC:A
2LVF:A
2LVG:A
2LVH:A
2LVJ:A
2LVL:A
2LVQ:D
2LVS:A
2LVU:A
2LVV:A
2LW1:A
2LW3:A
2LW4:A
2LW5:A
2LW6:A
2LW7:A
2LW9:A
2LWB:A
2LWD:A
2LWF:A
2LWJ:A
2LWL:A
2LWP:A
2LWR:A
2LWW:B
2LWX:A
2LWY:A
2LX0:A
2LX3:A
2LX7:A
2LX9:A
2LXB:A
2LXD:A
2LXE:A
2LXF:A
2LXH:C
2LXI:A
2LXJ:A
2LXM:A
2LXN:A
2LXO:A
2LXP:C
2LXR:A
2LXT:C
2LXU:A
2LXW:A
2LXX:A
2LY2:A
2LY3:1
2LY4:B
2LY7:A
2LY8:A
2LY9:A
2LYA:A
2LYC:A
2LYD:B
2LYD:A
2LYH:A
2LYI:A
2LYV:A
2LYW:A
2LYX:A
2LYY:A
2LZ0:A
2LZ1:A
2LZ4:A
2LZE:A
2LZF:A
2LZG:A
2LZJ:A
2LZN:A
2LZO:A
2LZP:A
2LZQ:A
2LZU:A
2M01:A
2M05:A
2M08:A
2M09:A
2M0A:A
2M0C:A
2M0D:A
2M0G:A
2M0H:A
2M0K:B
2M0M:A
2M0N:A
2M0O:A
2M0P:A
2M0Q:A
2M0R:A
2M0S:A
2M0U:A
2M0V:A
2M0W:A
2M0Y:A
2M14:B
2M14:A
2M16:A
2M19:A
2M1A:A
2M1B:A
2M1C:A
2M1H:A
2M1I:A
2M1J:A
2M1L:A
2M1M:A
2M1S:A
2M1U:A
2M1W:A
2M1X:A
2M1Z:A
2M20:A
2M26:A
2M29:A
2M2A:A
2M2B:A
2M2E:A
2M2F:A
2M2I:A
2M2J:A
2M2K:A
2M2L:A
2M2Q:A
2M2R:A
2M33:A
2M35:A
2M36:A
2M38:A
2M3A:A
2M3C:A
2M3D:A
2M3E:A
2M3F:A
2M3H:A
2M3J:A
2M3K:A
2M3L:A
2M3O:W
2M3V:A
2M45:A
2M46:A
2M47:A
2M48:A
2M4E:A
2M4F:A
2M4G:A
2M4H:A
2M4I:A
2M4K:A
2M4L:A
2M4M:A
2M4N:A
2M4V:A
2M4X:A
2M4Y:A
2M5A:B
2M5B:B
2M5E:A
2M5I:A
2M5J:A
2M5L:A
2M5O:A
2M5Q:X
2M5S:A
2M5T:A
2M5V:A
2M5W:A
2M5Y:A
2M5Z:A
2M60:A
2M64:A
2M67:A
2M6A:A
2M6J:A
2M6K:A
2M6M:A
2M6N:A
2M6O:A
2M6P:A
2M6S:A
2M6Y:A
2M70:A
2M71:A
2M72:A
2M73:A
2M74:A
2M76:A
2M7A:A
2M7B:A
2M7C:A
2M7D:A
2M7E:A
2M7G:A
2M7L:A
2M7O:A
2M7P:A
2M7S:A
2M7T:A
2M7W:A
2M7X:A
2M7Z:A
2M80:A
2M83:A
2M85:A
2M86:A
2M87:A
2M89:A
2M8E:A
2M8F:A
2M8G:X
2M8I:A
2M8S:B
2M8V:A
2M8X:A
2M96:A
2M97:A
2M99:A
2M9A:A
2M9H:A
2M9K:A
2M9L:A
2M9M:A
2M9N:A
2M9O:A
2M9Q:A
2M9U:A
2M9V:A
2M9W:A
2M9X:A
2M9Y:A
2MA1:A
2MA2:A
2MA3:A
2MA4:A
2MA5:A
2MA6:A
2MA7:A
2MA8:A
2MA9:A
2MAB:A
2MAE:A
2MAG:A
2MAH:A
2MAK:A
2MAK:B
2MAM:A
2MAP:A
2MAR:A
2MAS:A
2MAU:A
2MAX:A
2MB9:A
2MBB:A
2MBD:A
2MBE:A
2MBF:A
2MBG:A
2MBH:B
2MBL:A
2MBS:A
2MBV:A
2MBX:A
2MBY:A
2MC0:A
2MC3:A
2MC5:A
2MC7:A
2MC8:A
2MCA:A
2MCD:A
2MCE:A
2MCF:A
2MCK:A
2MCM:A
2MCP:H
2MCQ:A
2MCR:A
2MCT:A
2MCW:A
2MCY:A
2MCZ:A
2MD0:A
2MD5:A
2MD8:C
2MDA:A
2MDC:A
2MDF:A
2MDG:A
2MDJ:A
2MDK:A
2MDL:A
2MDP:A
2MDR:A
2MDT:A
2MDU:A
2MDV:A
2MDW:A
2ME1:A
2ME2:A
2ME4:A
2ME6:A
2MEK:A
2MEM:A
2MES:B
2MEV:2
2MEV:4
2MEW:A
2MEY:A
2MEZ:A
2MF0:A
2MF3:A
2MF4:A
2MF8:A
2MF9:A
2MFA:A
2MFI:A
2MFJ:A
2MFK:A
2MFN:A
2MFP:A
2MFQ:A
2MFQ:B
2MFS:A
2MFZ:A
2MG1:A
2MG3:A
2MG4:A
2MGP:A
2MGQ:A
2MGS:A
2MGU:M
2MGV:A
2MGW:A
2MGX:A
2MGZ:A
2MGZ:B
2MH0:A
2MH1:A
2MH2:A
2MH3:A
2MH5:A
2MH8:A
2MHC:A
2MHD:A
2MHE:A
2MHF:A
2MHG:A
2MHH:A
2MHJ:A
2MHK:A
2MHQ:A
2MHU:A
2MHW:A
2MHY:A
2MI2:A
2MI5:A
2MI6:A
2MI7:A
2MI9:A
2MIB:A
2MII:A
2MIJ:A
2MIM:A
2MIO:A
2MIQ:A
2MIU:A
2MIX:A
2MIZ:A
2MJ0:A
2MJ2:A
2MJ3:A
2MJ6:A
2MJ7:A
2MJ8:A
2MJ9:A
2MJC:A
2MJD:A
2MJF:B
2MJF:A
2MJG:A
2MJH:A
2MJK:A
2MJM:A
2MJN:A
2MJP:A
2MK0:A
2MK2:A
2MK3:A
2MK4:A
2MK5:A
2MK6:A
2MK9:A
2MKB:A
2MKC:C
2MKC:A
2MKC:B
2MKE:A
2MKF:A
2MKI:A
2MKK:A
2MKL:C
2MKN:A
2MKS:A
2MKV:A
2MKX:A
2MKY:A
2MKZ:A
2ML1:A
2ML2:A
2ML3:A
2ML6:A
2ML7:A
2ML8:A
2MLB:A
2MLD:A
2MLG:A
2MLP:A
2MLU:A
2MLW:A
2MLX:A
2MLX:B
2MLY:B
2MLZ:B
2MM0:A
2MM2:A
2MM4:A
2MM5:A
2MM6:A
2MM8:A
2MMB:A
2MMK:A
2MMM:A
2MMP:A
2MMT:A
2MMV:A
2MMY:A
2MN2:A
2MN3:A
2MN5:A
2MN7:A
2MN8:A
2MNA:A
2MNG:A
2MNI:A
2MNJ:A
2MNJ:B
2MNQ:A
2MNS:A
2MNT:A
2MNU:A
2MNU:B
2MNW:A
2MNY:A
2MO0:A
2MOB:A
2MOF:A
2MOG:A
2MOT:A
2MOU:A
2MOX:A
2MP1:A
2MP2:C
2MP3:A
2MP4:A
2MP5:1
2MP8:A
2MPC:A
2MPE:A
2MPF:A
2MPH:A
2MPJ:A
2MPK:A
2MPL:A
2MPM:A
2MPO:A
2MPQ:A
2MPU:A
2MPV:A
2MPW:A
2MPX:C
2MPZ:A
2MQ1:A
2MQ3:A
2MQA:A
2MQB:A
2MQC:A
2MQD:A
2MQF:A
2MQH:A
2MQJ:A
2MQK:A
2MQL:A
2MQM:A
2MQN:A
2MQS:A
2MQU:A
2MQW:A
2MR6:A
2MR7:A
2MR9:A
2MRA:A
2MRB:A
2MRC:A
2MRF:A
2MRI:A
2MRJ:A
2MRL:A
2MRN:A
2MRT:A
2MRW:A
2MRY:A
2MS3:A
2MS7:A
2MSB:A
2MSE:D
2MSF:A
2MSN:A
2MSQ:A
2MSR:B
2MSR:A
2MST:A
2MSU:A
2MSW:A
2MSX:A
2MSY:A
2MT3:A
2MT4:A
2MT5:A
2MT6:A
2MT7:A
2MT8:A
2MTB:A
2MTC:A
2MTD:A
2MTF:A
2MTG:A
2MTN:A
2MTS:A
2MTV:A
2MTW:A
2MTX:A
2MTY:A
2MU0:A
2MU3:A
2MU4:A
2MU6:A
2MU7:A
2MU8:A
2MU9:A
2MUA:A
2MUD:A
2MUE:A
2MUF:A
2MUG:A
2MUI:A
2MUJ:A
2MUK:X
2MUL:A
2MUM:A
2MUN:A
2MUP:A
2MUU:A
2MUX:A
2MUY:A
2MV2:A
2MV3:A
2MV6:A
2MV7:B
2MVA:A
2MVB:A
2MVF:A
2MVG:A
2MVH:A
2MVI:A
2MVN:A
2MVT:A
2MVW:A
2MVX:A
2MVZ:A
2MW0:A
2MW1:A
2MW3:A
2MW4:A
2MW7:A
2MW8:A
2MWE:A
2MWF:A
2MWG:A
2MWI:A
2MWN:A
2MWQ:A
2MWR:A
2MWS:B
2MWT:A
2MWX:A
2MX0:A
2MX2:A
2MX4:A
2MX6:A
2MX7:A
2MX8:A
2MXA:A
2MXB:A
2MXD:A
2MXE:A
2MXM:A
2MXN:A
2MXP:A
2MXQ:A
2MXT:A
2MXV:A
2MXW:A
2MXX:A
2MXZ:A
2MY5:A
2MY7:A
2MY9:A
2MYF:A
2MYG:A
2MYH:A
2MYI:A
2MYJ:A
2MYL:A
2MYM:A
2MYO:A
2MYP:A
2MYQ:A
2MYS:A
2MYV:A
2MYX:A
2MYY:A
2MZ0:A
2MZ1:A
2MZ7:A
2MZ8:A
2MZB:A
2MZD:B
2MZE:A
2MZG:A
2MZJ:A
2MZP:I
2MZQ:A
2MZR:A
2MZS:A
2MZT:A
2MZV:A
2MZW:A
2MZY:A
2MZZ:A
2N00:A
2N01:A
2N01:B
2N03:A
2N04:A
2N0M:A
2N0S:A
2N0S:B
2N0Y:B
2N0Z:A
2N10:A
2N11:A
2N12:A
2N13:A
2N17:A
2N1A:A
2N1C:A
2N1D:A
2N1E:A
2N1F:A
2N1I:A
2N1K:A
2N1L:A
2N1M:A
2N1P:A
2N1S:A
2N1U:A
2N21:A
2N24:A
2N25:A
2N28:A
2N29:A
2N2C:A
2N2E:A
2N2H:A
2N2H:B
2N2J:A
2N2N:A
2N2Q:A
2N2S:A
2N2T:A
2N2U:A
2N2Y:A
2N2Z:A
2N31:A
2N32:A
2N34:A
2N35:A
2N37:A
2N39:A
2N3D:A
2N3E:A
2N3F:A
2N3L:A
2N3O:A
2N3P:A
2N3S:A
2N3U:A
2N3Z:A
2N41:A
2N4A:A
2N4C:A
2N4G:A
2N4I:A
2N4K:A
2N4O:A
2N4P:A
2N4Q:B
2N4Q:A
2N50:A
2N51:A
2N52:A
2N57:A
2N58:A
2N59:A
2N5A:A
2N5D:A
2N5E:A
2N5G:A
2N5I:A
2N5J:A
2N5K:A
2N5L:A
2N5N:A
2N5Q:A
2N5S:A
2N5U:A
2N5X:A
2N5Z:A
2N64:A
2N68:A
2N6A:A
2N6B:A
2N6D:A
2N6E:A
2N6F:A
2N6G:A
2N6M:A
2N6N:A
2N6O:A
2N6R:A
2N6U:A
2N71:A
2N73:B
2N73:A
2N76:A
2N77:B
2N78:A
2N7B:A
2N7D:A
2N7G:A
2N7H:A
2N7I:A
2N7K:B
2N7K:A
2N7L:C
2N7P:A
2N7S:A
2N7Y:A
2N80:B
2N81:A
2N83:B
2N84:A
2N85:A
2N86:A
2N8A:A
2N8B:A
2N8D:A
2N8E:A
2N8F:A
2N8H:A
2N8I:A
2N8K:A
2N8L:A
2N8N:A
2N8O:A
2N8P:A
2N8Q:A
2N8S:A
2N8U:A
2N8W:A
2N8X:A
2N8Y:A
2N90:A
2N92:A
2N93:A
2N94:A
2N95:A
2N97:A
2N98:A
2N99:A
2N9B:A
2N9C:A
2N9P:A
2N9U:A
2N9V:A
2N9Z:A
2NA0:A
2NA1:A
2NA2:A
2NA4:A
2NA6:A
2NA7:A
2NA8:A
2NAA:A
2NAB:A
2NAE:A
2NAJ:A
2NAN:A
2NAQ:A
2NAR:A
2NAS:A
2NAT:A
2NAU:A
2NAV:A
2NAW:A
2NAX:A
2NAZ:A
2NB1:A
2NB2:A
2NB8:A
2NB9:A
2NBA:A
2NBB:A
2NBG:A
2NBH:A
2NBI:A
2NBL:A
2NBR:A
2NBS:A
2NBT:A
2NBU:A
2NBV:B
2NBW:B
2NC2:A
2NC5:A
2NC8:A
2NC9:A
2NCA:A
2NCG:A
2NCH:A
2NCJ:A
2NCL:A
2NCM:A
2NCO:A
2NCS:A
2NCU:A
2NCV:A
2NCW:A
2NCX:A
2ND2:A
2ND3:A
2ND4:A
2ND5:A
2ND9:A
2NDA:A
2NDD:A
2NDF:A
2NDI:A
2NDJ:A
2NDP:A
2NEF:A
2NLA:B
2NLH:A
2NLK:A
2NLL:B
2NLL:A
2NLN:A
2NLR:A
2NLV:A
2NLW:A
2NLX:A
2NLY:A
2NLZ:A
2NM0:A
2NM3:A
2NMB:A
2NMS:A
2NMV:B
2NN3:C
2NN4:A
2NN5:A
2NN6:A
2NN6:I
2NNC:A
2NND:A
2NNI:A
2NNN:A
2NNT:A
2NNU:B
2NNU:A
2NNZ:A
2NO2:A
2NO5:A
2NOC:A
2NOG:A
2NOI:A
2NOJ:B
2NOX:A
2NP2:A
2NP3:A
2NP5:A
2NP9:A
2NPB:A
2NPI:C
2NPI:A
2NPL:X
2NPM:A
2NPN:A
2NPO:A
2NPR:A
2NPS:D
2NPS:C
2NPS:B
2NPS:A
2NPT:A
2NPT:B
2NPU:A
2NQ3:A
2NQ6:A
2NQ8:C
2NQA:A
2NQB:C
2NQC:A
2NQJ:A
2NQL:A
2NQW:A
2NR1:A
2NR4:A
2NR5:A
2NRA:C
2NRE:A
2NRH:A
2NRJ:A
2NRK:A
2NRM:A
2NRQ:A
2NRR:A
2NRT:A
2NS0:A
2NS2:A
2NS6:A
2NS9:A
2NSA:A
2NSC:A
2NSG:A
2NSH:A
2NSM:A
2NSQ:A
2NSV:A
2NSW:A
2NSZ:A
2NT2:A
2NT8:A
2NTI:E
2NTL:A
2NTP:A
2NTS:A
2NTY:C
2NTZ:A
2NU6:A
2NUB:A
2NUD:A
2NUD:C
2NUH:A
2NUJ:A
2NUP:C
2NUP:A
2NUT:B
2NUW:A
2NV0:A
2NV2:A
2NV4:A
2NV5:A
2NV9:A
2NVG:A
2NVJ:A
2NVK:X
2NVL:A
2NVM:A
2NVN:A
2NVO:A
2NVP:A
2NVU:B
2NVU:C
2NVV:A
2NW0:A
2NW2:B
2NW8:A
2NWA:A
2NWB:A
2NWH:A
2NWI:A
2NWM:A
2NWQ:A
2NWT:A
2NWU:A
2NWV:A
2NX2:A
2NX4:A
2NX6:A
2NX7:A
2NX8:A
2NX9:A
2NXF:A
2NXO:A
2NXP:A
2NXX:A
2NXX:E
2NY7:L
2NY8:X
2NY9:X
2NYA:A
2NYC:A
2NYG:A
2NYI:A
2NYK:A
2NYS:A
2NYT:A
2NYU:A
2NYX:A
2NYZ:A
2NZ0:B
2NZ2:A
2NZ3:A
2NZ5:A
2NZ6:A
2NZ7:A
2NZC:A
2NZH:A
2NZI:A
2NZJ:A
2NZY:A
2NZZ:A
2O08:A
2O0A:A
2O0H:A
2O0I:1
2O0L:A
2O0M:A
2O0R:A
2O0X:A
2O0Y:A
2O10:A
2O13:A
2O14:A
2O16:A
2O19:A
2O1A:A
2O1B:A
2O1C:A
2O1E:A
2O1M:A
2O1O:A
2O1P:A
2O1Q:A
2O1S:A
2O1T:A
2O1U:A
2O1W:A
2O1X:A
2O1Z:A
2O20:A
2O23:A
2O26:X
2O26:A
2O2A:A
2O2D:A
2O2F:A
2O2G:A
2O2I:A
2O2K:A
2O2M:A
2O2O:A
2O2T:A
2O2V:B
2O2X:A
2O2Y:A
2O2Z:A
2O30:A
2O34:A
2O35:A
2O36:A
2O38:A
2O3A:A
2O3B:A
2O3C:A
2O3F:A
2O3G:A
2O3I:A
2O3L:A
2O3O:A
2O49:A
2O4C:A
2O4D:A
2O4E:A
2O4G:A
2O4T:A
2O4U:X
2O4X:B
2O52:A
2O55:A
2O56:A
2O57:A
2O5A:A
2O5F:A
2O5H:A
2O5J:C
2O5N:A
2O5R:A
2O5V:A
2O60:B
2O61:A
2O62:A
2O66:A
2O6D:A
2O6K:A
2O6L:A
2O6N:A
2O6P:A
2O6Q:A
2O6R:A
2O6S:A
2O6T:A
2O6W:A
2O6X:A
2O70:A
2O7A:A
2O7G:A
2O7H:A
2O7I:A
2O7K:A
2O7R:A
2O7S:A
2O7T:A
2O7U:B
2O8A:I
2O8E:B
2O8I:A
2O8O:A
2O8P:A
2O8Q:A
2O8R:A
2O8S:A
2O8V:B
2O8V:A
2O8X:A
2O90:A
2O93:L
2O94:A
2O96:A
2O98:P
2O99:A
2O9L:A
2O9V:A
2O9X:A
2OA2:A
2OA4:A
2OA5:A
2OA9:A
2OAF:A
2OAJ:A
2OAM:A
2OAP:1
2OAS:A
2OAY:A
2OB0:A
2OB5:A
2OB9:A
2OBA:A
2OBB:A
2OBE:A
2OBG:A
2OBH:A
2OBK:A
2OBM:A
2OBN:A
2OBP:A
2OBX:A
2OBY:A
2OC4:A
2OC6:A
2OCA:A
2OCB:A
2OCD:A
2OCF:A
2OCF:D
2OCG:A
2OCH:A
2OCP:A
2OCV:B
2OCY:A
2OCZ:A
2OD0:A
2OD1:A
2OD4:A
2OD5:A
2OD6:A
2OD7:A
2OD8:B
2ODA:A
2ODB:B
2ODC:I
2ODD:A
2ODF:A
2ODH:A
2ODK:A
2ODL:A
2ODM:A
2ODO:A
2ODR:C
2ODV:A
2ODX:A
2ODY:E
2OE3:A
2OEE:A
2OEK:A
2OEQ:A
2OER:A
2OEZ:A
2OF3:A
2OF5:H
2OF5:A
2OF7:A
2OFG:X
2OFJ:A
2OFK:A
2OFQ:B
2OFQ:A
2OFX:A
2OFY:A
2OFZ:A
2OG2:A
2OG6:A
2OGE:A
2OGF:A
2OGG:A
2OGI:A
2OGJ:A
2OGK:A
2OGP:A
2OGS:A
2OH1:A
2OH3:A
2OHC:A
2OHD:A
2OHF:A
2OHJ:A
2OHV:A
2OHW:A
2OI2:A
2OI3:A
2OI8:A
2OIE:A
2OIF:A
2OII:A
2OIK:A
2OIV:A
2OIW:A
2OJ4:A
2OJH:A
2OJL:A
2OJO:A
2OJQ:A
2OJR:A
2OJZ:H
2OK5:A
2OKA:A
2OKC:A
2OKF:A
2OKJ:A
2OKK:A
2OKL:A
2OKM:A
2OKQ:A
2OKR:C
2OKU:A
2OKV:A
2OKX:A
2OL1:A
2OL3:A
2OL3:B
2OL5:A
2OLA:A
2OLC:A
2OLG:A
2OLS:A
2OLW:A
2OM2:B
2OM5:A
2OM6:A
2OMD:A
2OME:A
2OMK:A
2OML:A
2OMO:A
2OMW:B
2ON5:A
2ON7:A
2OND:A
2ONF:A
2ONH:A
2ONQ:A
2ONR:A
2ONT:A
2ONU:A
2OO2:A
2OO3:A
2OO4:A
2OO5:A
2OO6:A
2OO9:A
2OOB:A
2OOC:A
2OOD:A
2OOE:A
2OOI:A
2OOJ:A
2OOK:A
2OOL:A
2OOQ:A
2OOY:G
2OP4:H
2OP5:A
2OP6:A
2OP7:A
2OP8:A
2OPC:A
2OPE:A
2OPF:A
2OPG:A
2OPI:A
2OPJ:A
2OPK:A
2OPL:B
2OPO:A
2OPT:A
2OPU:A
2OPV:A
2OQ2:A
2OQ3:A
2OQ5:A
2OQ9:A
2OQA:A
2OQB:A
2OQC:A
2OQD:A
2OQG:A
2OQH:A
2OQJ:C
2OQK:A
2OQM:A
2OQQ:A
2OQR:A
2OQT:A
2OQW:A
2OR0:A
2OR7:A
2OR8:A
2OR9:H
2ORE:D
2ORM:A
2ORU:A
2ORV:A
2ORY:A
2ORZ:A
2OS1:A
2OS3:A
2OS6:A
2OSA:A
2OSE:A
2OSG:A
2OSO:A
2OSQ:A
2OSR:A
2OST:A
2OSX:A
2OT2:A
2OT8:C
2OT9:A
2OTA:A
2OTD:A
2OTG:C
2OTJ:Y
2OTL:G
2OTM:A
2OTN:A
2OTO:A
2OTP:A
2OTT:X
2OTU:A
2OTW:B
2OTX:A
2OU2:A
2OU3:A
2OU5:A
2OU6:A
2OUA:A
2OUC:A
2OUD:A
2OUH:A
2OUL:A
2OUT:A
2OUW:A
2OUX:A
2OV1:A
2OV2:I
2OV6:A
2OV8:A
2OV9:A
2OVC:A
2OVI:A
2OVM:B
2OVO:A
2OVQ:B
2OWA:A
2OWB:A
2OWI:A
2OWL:A
2OWM:A
2OWN:A
2OWO:A
2OWP:A
2OWY:A
2OX1:A
2OX4:A
2OX6:A
2OX7:A
2OX8:A
2OX9:A
2OXG:Z
2OXH:Y
2OXL:A
2OXO:A
2OXT:A
2OXV:A
2OY0:A
2OY9:A
2OYA:A
2OYB:O
2OYO:A
2OYP:A
2OYR:A
2OYY:A
2OYZ:A
2OZ4:L
2OZ4:H
2OZ4:A
2OZ5:A
2OZ6:A
2OZ8:A
2OZA:A
2OZE:A
2OZG:A
2OZH:A
2OZJ:A
2OZK:A
2OZO:A
2OZU:A
2OZV:A
2OZW:A
2OZY:A
2OZZ:A
2P01:A
2P06:A
2P08:A
2P0A:A
2P0D:A
2P0G:A
2P0K:A
2P0L:A
2P0N:A
2P0O:A
2P0P:A
2P0R:A
2P0S:A
2P0T:A
2P0U:A
2P0W:A
2P0X:A
2P0Y:A
2P10:A
2P11:A
2P12:A
2P13:A
2P14:A
2P17:A
2P18:A
2P19:A
2P1A:A
2P1B:A
2P1G:A
2P1I:A
2P1J:A
2P1L:B
2P1R:A
2P1W:A
2P1X:A
2P1Y:A
2P1Z:A
2P22:C
2P22:D
2P22:A
2P23:A
2P24:A
2P24:B
2P25:A
2P26:A
2P28:A
2P28:B
2P2C:A
2P2C:P
2P2E:A
2P2O:A
2P2R:A
2P2S:A
2P2U:A
2P2W:A
2P31:A
2P32:A
2P34:A
2P35:A
2P38:A
2P39:A
2P3C:A
2P3D:A
2P3E:A
2P3F:N
2P3H:A
2P3K:A
2P3L:A
2P3M:A
2P3P:A
2P3S:A
2P3V:A
2P3W:A
2P3X:A
2P3Z:A
2P4F:A
2P4G:A
2P4H:X
2P4L:A
2P4N:B
2P4O:A
2P4P:A
2P4Q:A
2P4R:T
2P4S:A
2P4U:A
2P4V:A
2P4W:A
2P4Z:A
2P51:A
2P56:A
2P57:A
2P58:B
2P58:C
2P58:A
2P5D:A
2P5I:A
2P5K:A
2P5M:A
2P5R:A
2P5S:A
2P5T:A
2P5T:B
2P5U:A
2P5X:A
2P5Z:X
2P61:A
2P62:A
2P63:A
2P64:A
2P65:A
2P67:A
2P6B:A
2P6C:A
2P6E:A
2P6H:A
2P6J:A
2P6N:A
2P6P:A
2P6T:A
2P6U:A
2P6V:A
2P6Y:A
2P72:A
2P76:A
2P78:A
2P7C:B
2P7H:A
2P7K:A
2P7N:A
2P7S:A
2P7U:A
2P7V:B
2P7V:A
2P7Z:A
2P81:A
2P82:A
2P84:A
2P87:A
2P8B:A
2P8E:A
2P8I:A
2P8J:A
2P8Q:B
2P8T:A
2P8U:A
2P8V:A
2P8Z:S
2P90:A
2P91:A
2P97:A
2P9B:A
2P9J:A
2P9M:A
2P9P:G
2P9Q:A
2P9R:A
2P9S:C
2P9S:B
2P9W:A
2P9X:A
2PA1:A
2PA2:A
2PA4:A
2PA6:A
2PAE:A
2PAF:A
2PAG:A
2PAH:A
2PAJ:A
2PAN:A
2PAU:A
2PB7:A
2PB9:A
2PBC:A
2PBD:V
2PBE:A
2PBF:A
2PBI:A
2PBK:A
2PBL:A
2PBN:A
2PBP:A
2PBY:A
2PBZ:A
2PC1:A
2PC4:A
2PC6:A
2PC8:A
2PCL:A
2PCN:A
2PCO:A
2PCP:A
2PCP:B
2PCQ:A
2PCR:A
2PCS:A
2PCX:A
2PD0:A
2PD1:A
2PD2:A
2PD4:A
2PDD:A
2PDO:A
2PE3:A
2PE4:A
2PE8:A
2PEB:A
2PEF:A
2PEI:A
2PET:A
2PEZ:A
2PF2:A
2PF4:E
2PF5:A
2PFB:A
2PFD:A
2PFE:A
2PFF:A
2PFF:B
2PFG:A
2PFI:A
2PFJ:A
2PFK:A
2PFM:A
2PFR:A
2PFS:A
2PFT:A
2PFU:A
2PFW:A
2PFX:A
2PFY:A
2PFZ:A
2PG0:A
2PG1:I
2PG3:A
2PG4:A
2PGC:A
2PGE:A
2PGS:A
2PGW:A
2PH0:A
2PH1:A
2PH3:A
2PH4:A
2PH5:A
2PH7:A
2PHC:B
2PHE:C
2PHF:A
2PHL:A
2PHP:A
2PI0:A
2PI2:A
2PIA:A
2PIE:A
2PIF:A
2PIH:A
2PIJ:A
2PIM:A
2PJD:A
2PJH:A
2PJP:A
2PJQ:A
2PJR:A
2PJR:B
2PJS:A
2PJU:A
2PJV:A
2PJW:V
2PJW:H
2PJY:C
2PJZ:A
2PK0:A
2PK2:A
2PK3:A
2PK4:A
2PK7:A
2PK8:A
2PK9:B
2PK9:A
2PKD:A
2PKE:A
2PKG:C
2PKH:A
2PKO:A
2PKP:A
2PKQ:O
2PKT:A
2PKU:A
2PKX:A
2PL0:A
2PL2:A
2PL3:A
2PL5:A
2PL7:A
2PLA:A
2PLC:A
2PLE:A
2PLG:A
2PLH:A
2PLI:A
2PLK:A
2PLL:A
2PLM:A
2PLN:A
2PLR:A
2PLS:A
2PLT:A
2PLU:A
2PLW:A
2PLZ:A
2PM7:A
2PM9:A
2PMA:A
2PMB:A
2PML:X
2PMP:A
2PMS:A
2PMS:C
2PMT:A
2PMU:A
2PMY:A
2PMZ:L
2PMZ:N
2PMZ:K
2PMZ:F
2PMZ:H
2PN0:A
2PN1:A
2PN2:A
2PNF:A
2PNG:A
2PNI:A
2PNM:A
2PNN:A
2PNS:A
2PNV:A
2PNW:A
2PNX:A
2PNY:A
2PNZ:A
2PNZ:B
2PO3:A
2PO8:A
2POD:A
2POF:A
2POI:A
2POK:A
2PON:B
2PON:A
2POP:A
2POS:A
2POZ:A
2PP1:A
2PP4:A
2PP6:A
2PPG:A
2PPI:A
2PPL:A
2PPQ:A
2PPT:A
2PPV:A
2PPW:A
2PPX:A
2PPY:A
2PQ4:B
2PQ4:A
2PQ6:A
2PQ7:A
2PQA:A
2PQA:B
2PQF:A
2PQG:A
2PQJ:A
2PQK:B
2PQM:A
2PQN:B
2PQQ:A
2PQR:C
2PQT:A
2PQV:A
2PQY:A
2PR1:A
2PR5:A
2PR7:A
2PRD:A
2PRG:C
2PRR:A
2PRT:A
2PRV:A
2PRX:A
2PS2:A
2PS3:A
2PSB:A
2PSJ:A
2PSM:F
2PSM:A
2PSO:A
2PSQ:A
2PST:X
2PSX:A
2PT5:A
2PT6:A
2PT7:A
2PT7:G
2PTF:A
2PTG:A
2PTH:A
2PTL:A
2PTM:A
2PTS:A
2PTT:A
2PTU:A
2PTY:A
2PU3:A
2PUS:A
2PUW:A
2PUY:A
2PUZ:A
2PV1:A
2PV3:A
2PV4:A
2PV6:A
2PV7:A
2PV9:C
2PVB:A
2PVC:B
2PVE:A
2PVJ:A
2PVO:C
2PVP:A
2PVQ:A
2PVS:A
2PVU:A
2PVX:A
2PW0:A
2PW6:A
2PW9:A
2PWJ:A
2PWQ:A
2PWW:A
2PWY:A
2PX4:A
2PX7:A
2PX9:A
2PXG:A
2PXX:A
2PY2:A
2PY6:A
2PY8:A
2PYB:A
2PYH:A
2PYJ:A
2PYQ:A
2PYT:A
2PYU:A
2PYW:A
2PYX:A
2PYY:A
2PZ0:A
2PZ1:A
2PZ9:A
2PZB:A
2PZD:A
2PZF:A
2PZH:A
2PZI:A
2PZM:A
2PZX:A
2PZZ:A
2Q01:A
2Q03:A
2Q04:A
2Q07:A
2Q09:A
2Q0D:A
2Q0H:A
2Q0J:A
2Q0L:A
2Q0N:A
2Q0O:C
2Q0O:A
2Q0S:A
2Q0T:A
2Q0V:A
2Q0X:A
2Q0Y:A
2Q0Z:X
2Q12:A
2Q14:A
2Q18:X
2Q1F:A
2Q1K:A
2Q1U:A
2Q1W:A
2Q1Z:A
2Q1Z:B
2Q22:A
2Q24:A
2Q28:A
2Q2B:A
2Q2E:A
2Q2E:B
2Q2F:A
2Q2G:A
2Q2H:A
2Q2I:A
2Q2K:A
2Q2L:A
2Q2T:A
2Q2W:A
2Q2X:A
2Q30:A
2Q37:A
2Q3C:A
2Q3F:A
2Q3G:A
2Q3H:A
2Q3L:A
2Q3M:A
2Q3O:A
2Q3R:A
2Q3T:A
2Q3V:A
2Q3X:A
2Q40:A
2Q41:A
2Q43:A
2Q44:A
2Q45:A
2Q48:A
2Q49:A
2Q4A:A
2Q4C:A
2Q4E:A
2Q4F:A
2Q4I:A
2Q4K:A
2Q4P:A
2Q4Q:A
2Q4U:A
2Q4X:A
2Q51:A
2Q53:A
2Q5C:A
2Q5E:A
2Q5Q:A
2Q5T:A
2Q5X:A
2Q5Z:A
2Q60:A
2Q62:A
2Q6D:A
2Q6K:A
2Q6Q:A
2Q6T:A
2Q6V:A
2Q73:A
2Q74:A
2Q78:A
2Q79:A
2Q7A:A
2Q7B:A
2Q7F:A
2Q7N:A
2Q7S:A
2Q7V:A
2Q7X:A
2Q82:A
2Q83:A
2Q86:A
2Q87:A
2Q88:A
2Q8B:H
2Q8G:A
2Q8N:A
2Q8Q:A
2Q8R:E
2Q8T:A
2Q8V:A
2Q97:T
2Q9C:A
2Q9K:A
2Q9Q:B
2Q9Q:A
2Q9Q:C
2Q9R:A
2Q9U:A
2Q9V:A
2QA0:A
2QA1:A
2QA2:A
2QA4:J
2QA4:Z
2QA7:A
2QAE:A
2QAG:A
2QAG:B
2QAG:C
2QAI:A
2QAR:A
2QAS:A
2QAS:B
2QAZ:A
2QB0:B
2QB5:A
2QB6:A
2QBU:A
2QBW:A
2QBY:B
2QBY:A
2QC1:B
2QC3:A
2QC5:A
2QC7:A
2QC8:A
2QC9:A
2QCK:A
2QCQ:A
2QCS:B
2QCT:A
2QCV:A
2QCW:A
2QDE:A
2QDG:A
2QDJ:A
2QDL:A
2QDO:A
2QDP:A
2QDQ:A
2QDR:A
2QE6:A
2QE7:D
2QE7:H
2QE8:A
2QE9:A
2QEA:A
2QEC:A
2QED:A
2QEE:A
2QEJ:C
2QEN:A
2QEO:A
2QEP:A
2QEQ:A
2QER:A
2QET:A
2QEU:A
2QEZ:A
2QF5:A
2QF7:A
2QF9:A
2QFA:B
2QFA:C
2QFE:A
2QFN:A
2QFV:A
2QFZ:A
2QG1:A
2QG3:A
2QG7:A
2QG8:A
2QGA:B
2QGG:A
2QGH:A
2QGI:A
2QGM:A
2QGO:A
2QGQ:A
2QGR:A
2QGS:A
2QGU:A
2QGX:A
2QGY:A
2QGZ:A
2QH5:A
2QH9:A
2QHK:A
2QHO:B
2QHP:A
2QHQ:A
2QHS:A
2QHV:A
2QI2:A
2QIB:A
2QIC:A
2QIE:B
2QIE:A
2QIH:A
2QIK:A
2QIM:A
2QIP:A
2QIW:A
2QIY:C
2QIZ:A
2QJ2:A
2QJ6:A
2QJ8:A
2QJB:A
2QJC:A
2QJF:A
2QJI:A
2QJO:A
2QJT:B
2QJV:A
2QJW:A
2QJX:A
2QK1:A
2QK2:A
2QK4:A
2QK9:A
2QKD:A
2QKE:A
2QKH:B
2QKH:A
2QKL:B
2QKO:A
2QKP:A
2QKQ:A
2QKT:A
2QKW:B
2QKW:A
2QKX:A
2QL2:B
2QL2:A
2QL3:A
2QL8:A
2QLC:A
2QLP:A
2QLS:B
2QLT:A
2QLU:A
2QLV:B
2QLX:A
2QLZ:A
2QM0:A
2QM1:A
2QM3:A
2QM8:A
2QM9:A
2QMA:A
2QME:I
2QMI:A
2QML:A
2QMM:A
2QMU:B
2QMW:A
2QMX:A
2QN0:A
2QN4:A
2QNA:B
2QNA:A
2QND:A
2QNE:A
2QNG:A
2QNI:A
2QNL:A
2QNO:A
2QNT:A
2QNU:A
2QNW:A
2QO3:A
2QO6:A
2QO7:A
2QOG:A
2QOP:A
2QOR:A
2QP2:A
2QP9:X
2QPQ:A
2QPT:A
2QPV:A
2QPW:A
2QPX:A
2QPZ:A
2QQ0:A
2QQ4:A
2QQ5:A
2QQ6:A
2QQ8:A
2QQD:B
2QQH:A
2QQK:A
2QQM:A
2QQN:A
2QQO:A
2QQP:B
2QQP:A
2QQY:A
2QQZ:A
2QR3:A
2QR4:A
2QR6:A
2QRC:A
2QRE:B
2QRK:A
2QRR:A
2QRU:A
2QRV:B
2QRW:A
2QRY:A
2QS7:A
2QS8:A
2QS9:A
2QSA:A
2QSB:A
2QSC:H
2QSD:A
2QSH:X
2QSI:A
2QSJ:A
2QSK:A
2QSQ:A
2QSR:A
2QSV:A
2QSW:A
2QSX:A
2QT0:A
2QT5:A
2QT6:A
2QTA:A
2QTB:A
2QTD:A
2QTI:A
2QTP:A
2QTV:D
2QTV:A
2QTX:A
2QTZ:A
2QU7:A
2QU8:A
2QUB:A
2QUD:A
2QUH:A
2QUP:A
2QV0:A
2QV2:A
2QV3:A
2QV5:A
2QV6:A
2QV8:A
2QVC:A
2QVG:A
2QVL:A
2QVM:A
2QVP:A
2QVS:B
2QVT:A
2QVW:A
2QW5:A
2QW6:A
2QW7:A
2QWR:B
2QWT:A
2QWU:A
2QWV:A
2QWW:A
2QWZ:A
2QX0:A
2QX2:A
2QXL:A
2QXY:A
2QXZ:A
2QY0:B
2QY0:A
2QY6:A
2QY7:A
2QYA:A
2QYB:A
2QYC:A
2QYF:B
2QYG:A
2QYH:A
2QYJ:A
2QYM:A
2QYO:A
2QYP:A
2QYQ:A
2QYT:A
2QYU:A
2QYV:A
2QYZ:A
2QZ4:A
2QZ6:A
2QZ7:A
2QZB:A
2QZC:A
2QZD:A
2QZF:A
2QZG:A
2QZI:A
2QZJ:A
2QZQ:A
2QZT:A
2QZU:A
2QZW:A
2QZX:A
2R00:C
2R01:A
2R0B:A
2R0D:A
2R0H:A
2R0J:A
2R0K:A
2R0L:A
2R0Q:C
2R0S:A
2R0T:A
2R0V:A
2R0X:A
2R15:A
2R16:A
2R17:C
2R18:A
2R1A:A
2R1D:A
2R1F:A
2R1H:B
2R1I:A
2R1Z:A
2R2A:A
2R2C:A
2R2D:A
2R2I:A
2R2O:A
2R2P:A
2R2Q:A
2R2V:A
2R2Z:A
2R31:A
2R32:A
2R33:A
2R37:A
2R39:A
2R3B:A
2R3S:A
2R3U:A
2R3V:A
2R3Z:A
2R41:A
2R42:A
2R44:A
2R47:A
2R48:A
2R4G:A
2R4H:A
2R4I:A
2R4Q:A
2R4U:A
2R4V:A
2R50:A
2R53:A
2R55:A
2R56:H
2R58:A
2R5F:A
2R5H:A
2R5J:A
2R5K:A
2R5O:A
2R5R:A
2R5S:A
2R5U:A
2R5V:A
2R5X:A
2R5Y:B
2R5Z:A
2R60:A
2R62:A
2R6D:A
2R6F:A
2R6H:A
2R6I:A
2R6J:A
2R6U:A
2R6Z:A
2R73:A
2R75:1
2R76:A
2R77:A
2R78:A
2R79:A
2R7E:B
2R7F:A
2R7H:A
2R7M:A
2R7O:A
2R86:A
2R8B:A
2R8D:A
2R8J:A
2R8P:A
2R8Q:A
2R8R:A
2R8U:A
2R8V:A
2R8W:A
2R8Z:A
2R91:A
2R9E:A
2R9G:A
2R9I:A
2R9K:A
2R9L:A
2R9Q:A
2R9U:A
2R9V:A
2R9Y:A
2RA1:A
2RA2:A
2RA4:A
2RA5:A
2RA8:A
2RA9:A
2RAA:A
2RAB:A
2RAE:A
2RAF:A
2RAG:A
2RAH:A
2RAK:A
2RAP:A
2RAQ:A
2RAS:A
2RAU:A
2RAX:B
2RB3:A
2RB4:A
2RB5:A
2RB6:A
2RB7:A
2RB8:A
2RB9:A
2RBB:A
2RBC:A
2RBD:A
2RBG:A
2RC3:A
2RC5:A
2RC8:A
2RCA:A
2RCC:A
2RCD:A
2RCF:A
2RCI:A
2RCK:A
2RCS:H
2RCT:A
2RCV:A
2RCY:A
2RCZ:A
2RD1:A
2RD2:A
2RD4:A
2RD5:A
2RD7:C
2RD7:A
2RD9:A
2RDB:B
2RDC:A
2RDH:A
2RDK:A
2RDL:A
2RDM:A
2RDP:A
2RDR:A
2RDT:A
2RDV:A
2RDX:A
2RDY:A
2RE1:A
2RE2:A
2RE3:A
2RE7:A
2REA:A
2REE:A
2REI:A
2REK:A
2REM:A
2REO:A
2RER:A
2RET:A
2REU:A
2REX:A
2REX:B
2REY:A
2RF0:A
2RF4:A
2RF4:B
2RF6:A
2RF8:A
2RFA:A
2RFB:A
2RFD:C
2RFE:E
2RFF:A
2RFG:A
2RFJ:A
2RFL:A
2RFM:A
2RFO:A
2RFQ:A
2RFR:A
2RFU:A
2RFW:A
2RG1:A
2RG4:A
2RG7:A
2RGF:A
2RGH:A
2RGI:A
2RGJ:A
2RGK:A
2RGN:B
2RGQ:A
2RGS:A
2RGT:A
2RGX:A
2RGY:A
2RGZ:A
2RH0:A
2RH3:A
2RH8:A
2RHA:A
2RHD:A
2RHE:A
2RHF:A
2RHI:A
2RHJ:A
2RHK:A
2RHK:C
2RHM:A
2RHP:A
2RHQ:B
2RHS:A
2RI0:A
2RIH:A
2RIJ:A
2RIL:A
2RIN:A
2RIO:A
2RIR:A
2RIV:B
2RJB:A
2RJF:B
2RJI:A
2RJL:A
2RJM:A
2RJN:A
2RJO:A
2RJP:A
2RJQ:A
2RJY:A
2RJZ:A
2RK0:A
2RK3:A
2RK5:A
2RK9:A
2RKB:A
2RKF:A
2RKH:A
2RKJ:A
2RKL:A
2RKN:A
2RKQ:A
2RKW:A
2RKY:B
2RKZ:M
2RL1:A
2RLD:A
2RLI:A
2RLO:A
2RLP:A
2RLQ:A
2RLW:A
2RM4:A
2RM5:A
2RM8:A
2RM9:A
2RMC:A
2RME:A
2RMF:A
2RMG:A
2RMH:A
2RMK:B
2RML:A
2RMN:A
2RMO:A
2RMP:A
2RMS:A
2RMS:B
2RMX:A
2RMY:A
2RN7:A
2RN8:A
2RNB:A
2RNE:A
2RNF:A
2RNG:A
2RNJ:A
2RNL:A
2RNN:A
2RNO:A
2RNR:A
2RNZ:A
2RO0:A
2RO1:A
2RO3:A
2RO5:A
2RO8:A
2RO9:A
2ROB:A
2ROD:B
2ROE:A
2ROH:A
2ROL:A
2ROO:A
2ROP:A
2ROV:A
2ROW:A
2RP4:A
2RP5:A
2RPB:A
2RPC:A
2RPI:A
2RPP:A
2RPQ:B
2RPR:A
2RPS:A
2RPV:A
2RQ1:A
2RQ2:A
2RQ5:A
2RQ7:A
2RQA:A
2RQF:A
2RQH:A
2RQK:A
2RQP:A
2RQR:A
2RQU:A
2RQW:A
2RQW:B
2RQX:A
2RR3:B
2RR7:A
2RR8:A
2RR9:C
2RRD:A
2RRE:A
2RRF:A
2RRI:A
2RRK:A
2RRL:A
2RRN:A
2RS2:A
2RS4:A
2RS6:A
2RS8:A
2RSD:A
2RSG:A
2RSH:A
2RSI:A
2RSM:A
2RSN:A
2RSO:A
2RSQ:A
2RST:A
2RSV:A
2RSX:A
2RSY:B
2RT3:A
2RT4:A
2RT5:A
2RT6:A
2RT9:A
2RTS:A
2RTT:A
2RTX:A
2RTY:A
2RTZ:A
2RU0:A
2RU1:A
2RU4:A
2RU4:B
2RU8:A
2RU9:A
2RUE:A
2RUG:A
2RUH:A
2RUJ:A
2RUK:A
2RUP:A
2RUT:A
2RUU:A
2RUX:A
2RUZ:A
2RV0:A
2RV1:A
2RV6:A
2RV8:A
2RVB:A
2RVF:A
2RVH:A
2RVJ:A
2RVN:A
2SAK:A
2SAM:A
2SAS:A
2SCP:A
2SFA:A
2SH1:A
2SHK:A
2SIL:A
2SIV:A
2SIV:B
2SPC:A
2STD:A
2STW:A
2SXL:A
2TAA:A
2TBV:A
2TGI:A
2TMK:A
2TMP:A
2TNF:A
2TRC:P
2TS1:A
2U1A:A
2UCZ:A
2UKD:A
2UUM:B
2UUR:A
2UUT:A
2UUU:A
2UV0:E
2UV4:A
2UVD:A
2UVF:A
2UVJ:A
2UVK:A
2UVL:A
2UVM:A
2UVN:A
2UVP:A
2UVQ:A
2UVW:A
2UW1:B
2UW2:A
2UWB:A
2UWF:A
2UWI:A
2UWJ:G
2UWJ:E
2UWJ:F
2UWM:A
2UWQ:A
2UX0:A
2UX1:A
2UX8:A
2UXG:A
2UXP:A
2UXQ:A
2UXV:A
2UXY:A
2UY1:B
2UY2:A
2UY7:B
2UYA:A
2UYG:A
2UYN:A
2UYQ:A
2UYX:A
2UYY:A
2UZ0:A
2UZ2:A
2UZC:A
2UZF:A
2UZG:A
2UZH:A
2UZI:L
2UZI:H
2UZK:A
2UZP:A
2UZY:B
2UZZ:A
2V03:A
2V08:A
2V0E:A
2V0F:A
2V0N:A
2V0O:A
2V0P:A
2V0R:A
2V0V:A
2V0W:A
2V0X:A
2V1C:A
2V1L:A
2V1M:A
2V1N:A
2V1O:A
2V1R:A
2V1T:A
2V1U:A
2V1Y:A
2V25:A
2V28:A
2V2F:F
2V2K:A
2V2T:B
2V2T:A
2V2U:A
2V2Z:A
2V32:A
2V33:A
2V36:A
2V3B:A
2V3B:B
2V3C:C
2V3F:A
2V3J:A
2V3M:A
2V3N:A
2V3S:A
2V3U:A
2V40:A
2V43:A
2V4H:A
2V4J:B
2V4J:A
2V4J:C
2V4V:A
2V4X:A
2V51:E
2V52:M
2V53:B
2V54:A
2V55:B
2V57:A
2V5B:A
2V5D:A
2V5E:A
2V5E:B
2V5F:A
2V5H:A
2V5I:A
2V5K:A
2V5N:A
2V5O:A
2V5P:A
2V5Q:C
2V5T:A
2V5Y:A
2V64:D
2V65:A
2V66:B
2V6B:A
2V6C:A
2V6E:A
2V6G:A
2V6I:A
2V6T:A
2V6X:A
2V6X:B
2V6Y:A
2V6Z:M
2V70:A
2V71:A
2V72:A
2V73:A
2V76:A
2V77:A
2V79:A
2V7B:A
2V7M:A
2V7S:A
2V82:A
2V84:A
2V88:A
2V8A:A
2V8C:C
2V8E:A
2V8F:A
2V8H:A
2V8I:A
2V8M:A
2V8O:A
2V8S:V
2V8T:A
2V8Z:A
2V90:A
2V92:B
2V95:A
2V9B:A
2V9K:A
2V9M:A
2V9R:A
2V9T:B
2V9T:A
2V9U:A
2V9V:A
2V9Y:A
2V9Z:A
2VA0:A
2VA1:A
2VA8:A
2VAC:A
2VAJ:A
2VAK:A
2VAM:A
2VAP:A
2VAR:A
2VAW:A
2VAX:A
2VAY:B
2VB2:X
2VBF:A
2VBI:A
2VBK:A
2VC5:A
2VC6:A
2VC8:A
2VC9:A
2VCD:A
2VCF:X
2VCP:D
2VCY:A
2VD2:A
2VD3:A
2VD5:A
2VD9:A
2VDA:B
2VDB:B
2VDC:G
2VDC:A
2VDH:I
2VDJ:A
2VDU:B
2VDV:E
2VDW:A
2VDX:A
2VE3:A
2VE7:A
2VE8:A
2VEA:A
2VEC:A
2VEG:A
2VEO:A
2VER:A
2VF1:A
2VF7:A
2VFA:A
2VFK:A
2VFS:A
2VG0:A
2VG2:A
2VG8:A
2VG9:A
2VGA:A
2VGL:M
2VGO:C
2VGQ:A
2VH1:A
2VH2:A
2VH3:A
2VH7:A
2VHA:A
2VHF:A
2VHI:A
2VHL:A
2VHS:A
2VHW:A
2VI6:A
2VI7:A
2VIF:A
2VIH:A
2VIK:A
2VIM:A
2VJ2:A
2VJ5:A
2VJE:B
2VJH:A
2VJH:B
2VJO:A
2VJR:A
2VJR:B
2VJT:A
2VJT:B
2VJW:A
2VK2:A
2VK5:A
2VK8:A
2VK9:A
2VKC:A
2VKF:A
2VKN:A
2VKO:A
2VKP:A
2VKQ:A
2VKT:A
2VKX:A
2VL5:A
2VL6:A
2VL7:A
2VL8:A
2VLC:A
2VLD:A
2VLG:A
2VLI:A
2VLT:A
2VLW:A
2VM1:A
2VM5:A
2VMC:A
2VMH:A
2VMJ:A
2VN2:A
2VN5:A
2VN6:B
2VN7:A
2VN8:A
2VNE:A
2VNG:A
2VNL:A
2VNS:A
2VNU:D
2VNV:A
2VO1:A
2VO4:A
2VO8:A
2VO9:A
2VOA:A
2VOB:A
2VOD:A
2VOG:B
2VOH:B
2VOI:B
2VOI:A
2VOR:A
2VOU:A
2VOV:A
2VOY:J
2VOY:I
2VOY:B
2VOY:D
2VOY:G
2VOY:K
2VOY:H
2VOY:C
2VOY:E
2VOY:L
2VOY:A
2VOZ:A
2VP0:A
2VP8:A
2VPA:A
2VPD:B
2VPH:A
2VPI:A
2VPJ:A
2VPK:A
2VPL:A
2VPN:A
2VPQ:A
2VPT:A
2VPV:A
2VQ0:A
2VQ1:B
2VQ2:A
2VQ9:A
2VQA:A
2VQC:A
2VQD:A
2VQE:M
2VQF:C
2VQJ:A
2VQX:A
2VQY:A
2VR2:A
2VR3:A
2VR5:A
2VRA:A
2VRB:A
2VRD:A
2VRE:A
2VRF:A
2VRG:A
2VRI:A
2VRN:A
2VRP:B
2VRQ:A
2VS0:A
2VSD:A
2VSE:A
2VSG:A
2VSH:A
2VSQ:A
2VSU:A
2VSV:A
2VSX:A
2VSX:E
2VSZ:A
2VT1:B
2VT1:A
2VT3:A
2VT8:A
2VTB:B
2VTC:A
2VTW:A
2VTX:A
2VU0:A
2VU5:A
2VU8:I
2VUA:A
2VUG:A
2VUJ:A
2VUN:A
2VUO:A
2VUT:I
2VUV:A
2VVD:A
2VVE:A
2VVF:A
2VVG:A
2VVM:A
2VVR:A
2VVX:A
2VVY:A
2VW9:A
2VWA:A
2VWE:A
2VWE:E
2VWS:A
2VWY:A
2VX2:A
2VX8:A
2VXA:A
2VXB:A
2VXD:A
2VXE:A
2VXG:A
2VXK:A
2VXN:A
2VXO:A
2VXQ:H
2VXU:H
2VXX:A
2VXZ:A
2VY0:A
2VY1:A
2VY3:A
2VY4:A
2VY7:A
2VY9:A
2VYC:A
2VYI:A
2VYO:A
2VYR:E
2VYT:A
2VYV:D
2VYW:A
2VZ4:A
2VZ5:A
2VZ9:A
2VZB:A
2VZD:A
2VZE:A
2VZG:A
2VZI:A
2VZK:A
2VZN:A
2VZR:A
2VZV:A
2VZW:A
2VZZ:A
2W01:A
2W07:B
2W09:A
2W0C:L
2W0C:P
2W0C:T
2W0G:A
2W0I:A
2W0M:A
2W0N:A
2W0T:A
2W13:A
2W1I:A
2W1J:A
2W1K:A
2W1N:A
2W1O:A
2W1R:A
2W1T:B
2W1V:A
2W1Z:A
2W21:A
2W29:A
2W2A:A
2W2C:A
2W2D:A
2W2D:B
2W2H:C
2W2I:A
2W2J:A
2W2K:A
2W2O:A
2W2P:E
2W2R:A
2W2S:A
2W2U:A
2W2X:C
2W31:A
2W35:A
2W37:A
2W3C:A
2W3J:A
2W3N:A
2W3P:A
2W3T:A
2W3V:A
2W3X:A
2W3Y:A
2W3Z:A
2W40:A
2W43:A
2W45:A
2W47:A
2W48:A
2W49:A
2W4A:B
2W4E:A
2W4L:A
2W4O:A
2W4S:A
2W4U:2
2W4U:1
2W4Z:A
2W50:A
2W51:A
2W56:B
2W57:A
2W58:A
2W59:A
2W5E:A
2W5P:A
2W5R:A
2W5U:A
2W5V:A
2W5Z:A
2W65:A
2W68:A
2W6A:A
2W6B:A
2W6L:A
2W6R:A
2W7A:A
2W7Q:A
2W7R:A
2W7V:A
2W7W:A
2W7Y:A
2W7Z:A
2W82:A
2W83:C
2W84:B
2W85:A
2W86:A
2W87:A
2W8C:A
2W8D:A
2W8M:A
2W8R:A
2W8X:A
2W8Z:A
2W91:A
2W95:A
2W96:B
2W96:A
2W9E:H
2W9J:A
2W9M:A
2W9O:A
2W9P:A
2W9R:A
2W9T:A
2W9X:A
2W9Y:A
2WA0:A
2WA1:A
2WA7:A
2WAA:A
2WAB:A
2WAC:A
2WAD:A
2WAG:A
2WAL:A
2WAM:A
2WAN:A
2WAQ:A
2WAQ:C
2WAT:A
2WAU:A
2WAW:A
2WAY:B
2WB0:X
2WB1:J
2WB1:B
2WB1:D
2WB3:A
2WB6:A
2WB7:A
2WB9:A
2WBE:C
2WBH:A
2WBI:A
2WBJ:D
2WBJ:A
2WBK:A
2WBL:A
2WBL:C
2WBM:A
2WBN:A
2WBO:A
2WBR:A
2WBT:A
2WBX:A
2WC1:A
2WC7:A
2WCB:A
2WCI:A
2WCM:A
2WCO:A
2WCP:A
2WCT:A
2WCU:A
2WCV:A
2WCY:A
2WD5:A
2WD5:B
2WD6:A
2WDB:A
2WDE:A
2WDT:A
2WE1:A
2WE4:A
2WE7:A
2WE9:A
2WES:A
2WEX:A
2WFB:A
2WFC:A
2WFD:A
2WFE:A
2WFF:1
2WFF:3
2WFH:A
2WFI:A
2WFL:A
2WFN:A
2WFO:A
2WFP:A
2WFU:A
2WFV:B
2WFV:A
2WFW:A
2WG3:A
2WG6:A
2WG7:A
2WGH:A
2WGN:B
2WGO:A
2WGP:A
2WH5:A
2WH6:A
2WH7:A
2WH9:A
2WHD:A
2WHH:A
2WHK:A
2WHL:A
2WHN:A
2WHW:A
2WIC:A
2WII:C
2WIM:A
2WIN:I
2WIO:A
2WIU:B
2WIV:A
2WIZ:A
2WJ4:A
2WJ5:A
2WJ9:A
2WJA:A
2WJD:A
2WJG:A
2WJI:A
2WJS:A
2WJV:D
2WJY:A
2WK1:A
2WKD:A
2WKF:B
2WKN:A
2WKQ:A
2WKX:A
2WL1:A
2WL3:A
2WL7:A
2WL8:A
2WLB:A
2WLE:A
2WLR:A
2WLT:A
2WLU:A
2WLV:B
2WM5:A
2WM8:A
2WMC:A
2WMF:A
2WMK:A
2WMM:A
2WMN:A
2WMP:B
2WMY:A
2WN5:A
2WNF:A
2WNG:A
2WNI:A
2WNK:A
2WNO:A
2WNR:B
2WNR:A
2WNS:A
2WNT:A
2WNW:A
2WNY:A
2WO0:A
2WO3:B
2WO3:A
2WO4:A
2WOC:A
2WOL:A
2WOO:A
2WOS:A
2WOY:A
2WOZ:A
2WP0:C
2WP1:A
2WP4:A
2WP7:A
2WPE:A
2WPG:A
2WPK:S
2WPN:A
2WPQ:A
2WPW:A
2WPY:A
2WQ1:A
2WQ4:A
2WQ7:A
2WQD:A
2WQJ:A
2WQK:A
2WQL:A
2WQQ:A
2WR1:A
2WRT:A
2WS2:A
2WS9:4
2WSB:A
2WSH:A
2WSI:A
2WSK:A
2WSM:A
2WSQ:A
2WST:A
2WSV:A
2WT8:A
2WT9:A
2WTB:A
2WTE:A
2WTH:A
2WTK:A
2WTK:C
2WTK:B
2WTN:A
2WTP:A
2WTT:A
2WTY:A
2WU7:A
2WU8:A
2WUA:A
2WUB:B
2WUE:A
2WUI:A
2WUJ:A
2WUL:A
2WUQ:A
2WUS:R
2WUX:A
2WV3:A
2WV5:A
2WV6:D
2WV9:A
2WVH:A
2WVI:A
2WVK:A
2WVQ:A
2WVR:A
2WVR:C
2WVW:I
2WVX:A
2WVY:A
2WW4:A
2WW7:A
2WW8:A
2WW9:A
2WWA:C
2WWC:A
2WWE:A
2WWF:A
2WWK:T
2WWM:C
2WWO:A
2WWR:A
2WWS:A
2WWT:A
2WWW:A
2WWX:B
2WWX:A
2WWY:A
2WX0:C
2WX2:A
2WX3:A
2WX4:A
2WXZ:C
2WY0:C
2WY3:B
2WY3:A
2WY4:A
2WY7:Q
2WYA:A
2WYB:A
2WYH:A
2WYM:C
2WYN:A
2WYO:A
2WYR:A
2WYV:A
2WZ7:A
2WZ8:A
2WZ9:A
2WZE:A
2WZF:A
2WZL:A
2WZM:A
2WZO:A
2WZQ:C
2WZQ:A
2WZR:2
2WZR:1
2WZR:3
2WZW:A
2X06:A
2X0C:A
2X0E:A
2X0J:A
2X0P:A
2X0S:A
2X10:A
2X11:B
2X12:A
2X18:A
2X1B:A
2X1E:A
2X1G:F
2X1I:A
2X1L:A
2X1O:A
2X1Q:A
2X1W:A
2X1X:R
2X1Z:M
2X24:A
2X26:A
2X2F:A
2X2J:A
2X2N:A
2X2P:A
2X2T:A
2X2U:A
2X31:A
2X31:G
2X32:A
2X35:A
2X36:A
2X3C:A
2X3D:A
2X3E:A
2X3G:A
2X3J:A
2X3L:A
2X3M:A
2X3X:D
2X3X:A
2X40:A
2X43:S
2X44:D
2X46:A
2X47:A
2X48:A
2X4A:A
2X4D:A
2X4F:A
2X4G:A
2X4H:A
2X4I:A
2X4J:A
2X4K:A
2X4W:B
2X51:A
2X53:1
2X57:A
2X5C:A
2X5D:A
2X5F:A
2X5I:C
2X5N:A
2X5Q:A
2X5R:A
2X5T:A
2X5Y:A
2X60:A
2X64:A
2X6K:A
2X6M:A
2X6V:A
2X75:A
2X77:A
2X7A:A
2X7G:A
2X7H:A
2X7I:A
2X7J:A
2X7L:A
2X7L:B
2X7L:M
2X7M:A
2X7P:A
2X7R:B
2X7R:A
2X7W:A
2X7X:A
2X86:A
2X89:A
2X8A:A
2X8K:A
2X8M:A
2X8N:A
2X8R:A
2X8T:A
2X8U:A
2X8W:A
2X98:A
2X9B:A
2X9C:A
2X9J:A
2X9L:A
2X9O:A
2X9P:A
2X9Q:A
2X9W:A
2X9Z:A
2XA0:A
2XA0:C
2XA3:A
2XA6:A
2XAC:A
2XAP:D
2XAT:A
2XB2:G
2XB3:A
2XB6:C
2XBQ:A
2XBT:A
2XBU:A
2XBZ:A
2XC7:A
2XC8:A
2XCB:A
2XCJ:A
2XCM:E
2XCM:A
2XCZ:A
2XD2:A
2XD4:A
2XD7:A
2XDD:A
2XDE:A
2XDG:A
2XDH:A
2XDP:A
2XDQ:A
2XDQ:B
2XDY:A
2XE0:A
2XE4:A
2XEC:A
2XEN:A
2XES:A
2XET:A
2XEU:A
2XEV:A
2XF4:A
2XF5:A
2XF8:A
2XFA:A
2XFB:A
2XFC:B
2XFG:A
2XFG:B
2XFL:A
2XFM:A
2XFV:A
2XFX:A
2XG5:B
2XG8:D
2XGF:A
2XGG:A
2XGM:A
2XGN:A
2XGT:A
2XGV:A
2XGW:A
2XGY:A
2XH3:A
2XH4:A
2XH6:A
2XH8:A
2XHA:A
2XHC:A
2XHE:A
2XHE:B
2XHF:A
2XHG:A
2XHJ:A
2XHL:B
2XHL:A
2XHN:A
2XHS:A
2XHY:A
2XHZ:A
2XI1:B
2XI5:A
2XIC:A
2XIG:A
2XIK:A
2XIO:A
2XIQ:A
2XIT:A
2XIU:A
2XIW:A
2XJA:A
2XJY:B
2XK0:A
2XKD:A
2XKJ:E
2XKL:A
2XKO:A
2XKR:A
2XL1:A
2XL4:A
2XL7:A
2XLK:A
2XLY:A
2XME:A
2XMF:A
2XMO:A
2XMP:A
2XMQ:A
2XMZ:A
2XN1:A
2XN4:A
2XN6:B
2XN7:A
2XNQ:A
2XNS:C
2XNX:M
2XNY:M
2XO3:A
2XOA:A
2XOL:A
2XOM:A
2XOT:A
2XOX:A
2XOY:A
2XP1:A
2XPI:B
2XPI:A
2XPN:B
2XPO:A
2XPP:B
2XPZ:A
2XQ1:A
2XQC:A
2XQH:A
2XQL:A
2XQN:T
2XQN:A
2XQX:A
2XQY:G
2XQY:A
2XR1:A
2XR4:A
2XR5:A
2XR7:A
2XRA:A
2XRA:H
2XRC:A
2XRD:A
2XRE:A
2XRH:A
2XRI:A
2XRO:A
2XS0:A
2XS1:B
2XS2:A
2XS3:A
2XS5:A
2XS6:A
2XS8:A
2XSA:A
2XSC:A
2XSD:C
2XSE:A
2XSG:A
2XSJ:B
2XSJ:A
2XSJ:C
2XSP:A
2XSS:A
2XST:A
2XSV:A
2XSW:A
2XSX:A
2XSZ:A
2XT0:A
2XT1:B
2XT4:A
2XT6:A
2XTC:A
2XTD:A
2XTJ:D
2XTJ:P
2XTJ:E
2XTJ:C
2XTJ:B
2XTL:A
2XTP:A
2XTS:B
2XTS:A
2XTY:A
2XTZ:A
2XU0:A
2XU2:A
2XU6:A
2XU8:A
2XUA:A
2XUM:S
2XUS:A
2XUZ:A
2XV4:S
2XV5:A
2XV7:A
2XV9:A
2XVC:A
2XVF:A
2XVK:A
2XVM:A
2XVO:A
2XVP:A
2XVS:A
2XVZ:A
2XW7:A
2XWG:A
2XWK:A
2XWL:A
2XWN:A
2XWP:A
2XWT:C
2XWX:A
2XXL:A
2XXS:A
2XXZ:A
2XY1:A
2XY2:A
2XYC:A
2XYI:B
2XYK:A
2XYV:A
2XYV:B
2XYW:A
2XZ2:A
2XZ3:A
2XZ4:A
2XZ5:A
2XZ8:A
2XZE:Q
2XZE:A
2XZL:A
2XZR:A
2XZZ:A
2Y05:A
2Y08:A
2Y0B:G
2Y0B:A
2Y0E:A
2Y0I:S
2Y0M:B
2Y0N:E
2Y0N:A
2Y0O:A
2Y0S:E
2Y0S:G
2Y0S:F
2Y1B:A
2Y1H:A
2Y1L:E
2Y1R:I
2Y23:A
2Y24:A
2Y25:A
2Y2C:A
2Y2O:A
2Y2T:A
2Y2W:A
2Y31:A
2Y32:A
2Y35:A
2Y38:A
2Y3A:A
2Y3A:B
2Y3C:A
2Y3M:A
2Y3N:B
2Y3U:A
2Y3V:A
2Y3W:A
2Y43:A
2Y44:A
2Y48:C
2Y4D:A
2Y4I:B
2Y4N:A
2Y4O:A
2Y4R:A
2Y4T:A
2Y4X:A
2Y4Z:A
2Y52:A
2Y5C:A
2Y5I:A
2Y5N:A
2Y5P:A
2Y5Q:A
2Y5S:A
2Y65:W
2Y65:A
2Y6E:A
2Y6M:A
2Y6P:A
2Y6T:E
2Y6U:A
2Y6X:A
2Y75:A
2Y78:A
2Y7B:A
2Y7C:B
2Y7C:D
2Y7C:A
2Y7D:A
2Y7I:A
2Y7J:A
2Y7M:A
2Y7W:A
2Y85:A
2Y87:A
2Y8D:A
2Y8E:A
2Y8F:A
2Y8N:A
2Y8Q:A
2Y8S:B
2Y8U:A
2Y8V:A
2Y96:A
2Y9F:A
2Y9H:A
2Y9J:A
2Y9J:Y
2Y9K:A
2Y9W:C
2Y9X:A
2Y9Z:A
2Y9Z:B
2YA1:A
2YA2:A
2YAB:A
2YAD:A
2YAJ:B
2YAL:A
2YAN:A
2YAX:B
2YAY:A
2YB4:A
2YB5:A
2YBF:B
2YBQ:A
2YBR:A
2YBR:C
2YBV:A
2YBV:B
2YBX:A
2YBY:A
2YC1:B
2YC2:A
2YC4:C
2YCB:A
2YCD:A
2YCH:A
2YCJ:A
2YCL:B
2YCP:A
2YCR:A
2YD2:A
2YD5:A
2YD6:A
2YDL:A
2YEN:A
2YEP:B
2YEQ:A
2YET:A
2YEW:C
2YEW:A
2YEW:B
2YF0:A
2YF2:A
2YF3:A
2YFB:A
2YFH:A
2YFK:A
2YFL:B
2YFN:A
2YFQ:A
2YFS:A
2YFV:C
2YFV:A
2YFW:A
2YFZ:A
2YG5:A
2YG9:A
2YGD:A
2YGG:A
2YGK:A
2YGL:A
2YGN:A
2YGP:A
2YGQ:A
2YGT:A
2YGU:A
2YGV:E
2YH2:A
2YHA:A
2YHB:A
2YHE:A
2YHF:A
2YHG:A
2YHH:A
2YHO:A
2YHW:A
2YIB:A
2YIH:A
2YIJ:A
2YIK:A
2YIM:A
2YIO:A
2YIU:C
2YIU:A
2YIU:B
2YIZ:A
2YJ1:B
2YJ6:A
2YJE:M
2YJG:A
2YJK:A
2YJL:A
2YJN:A
2YJN:B
2YJP:A
2YJT:A
2YJT:D
2YJY:A
2YJZ:A
2YK0:A
2YK1:H
2YK3:A
2YK4:A
2YKA:B
2YKA:A
2YKF:A
2YKQ:A
2YKX:A
2YL2:A
2YL9:A
2YLE:B
2YLF:A
2YLK:A
2YLL:A
2YLN:A
2YLY:A
2YM0:A
2YM2:A
2YM9:A
2YMA:A
2YMB:A
2YMJ:A
2YMO:A
2YMQ:A
2YMS:B
2YMS:A
2YMS:D
2YMU:A
2YMV:A
2YMX:H
2YMY:A
2YMZ:A
2YN0:A
2YN1:A
2YN2:A
2YN3:A
2YN7:A
2YNB:A
2YNM:A
2YNM:D
2YNM:C
2YNO:A
2YNP:A
2YNQ:A
2YNR:A
2YNY:A
2YNZ:A
2YO0:A
2YO2:A
2YO3:A
2YOI:A
2YOJ:A
2YOK:A
2YOM:A
2YON:A
2YOP:A
2YP6:A
2YPA:C
2YPA:D
2YPB:B
2YPB:A
2YPD:A
2YPF:A
2YPJ:A
2YPM:A
2YPN:A
2YPS:A
2YPV:H
2YPW:A
2YQ0:A
2YQ1:A
2YQ3:A
2YQ4:A
2YQE:A
2YQF:A
2YQG:A
2YQI:A
2YQJ:A
2YQK:A
2YQL:A
2YQP:A
2YQQ:A
2YQR:A
2YQY:A
2YQZ:A
2YR1:A
2YR3:A
2YR4:A
2YRA:A
2YRB:A
2YRC:A
2YRE:A
2YRF:A
2YRG:A
2YRH:A
2YRI:A
2YRJ:A
2YRK:A
2YRL:A
2YRM:A
2YRN:A
2YRO:A
2YRP:A
2YRT:A
2YRU:A
2YRV:A
2YRW:A
2YRZ:A
2YS0:A
2YS1:A
2YS2:A
2YS3:A
2YS4:A
2YS5:A
2YS8:A
2YS9:A
2YSA:A
2YSB:A
2YSC:A
2YSD:A
2YSE:A
2YSF:A
2YSG:A
2YSH:A
2YSI:A
2YSJ:A
2YSK:A
2YSL:A
2YSM:A
2YSO:A
2YSP:A
2YSQ:A
2YSR:A
2YSS:A
2YST:A
2YSV:A
2YSW:A
2YSX:A
2YSZ:A
2YT0:A
2YT2:A
2YT4:A
2YT5:A
2YT6:A
2YT7:A
2YT8:A
2YT9:A
2YTA:A
2YTB:A
2YTC:A
2YTD:A
2YTE:A
2YTF:A
2YTG:A
2YTI:A
2YTJ:A
2YTM:A
2YTO:A
2YTQ:A
2YTS:A
2YTT:A
2YTU:A
2YTV:A
2YTW:A
2YTX:A
2YTY:A
2YU0:A
2YU2:A
2YU3:A
2YU4:A
2YU5:A
2YU6:A
2YUA:A
2YUB:A
2YUC:A
2YUE:A
2YUF:A
2YUG:A
2YUH:A
2YUI:A
2YUJ:A
2YUK:A
2YUL:A
2YUM:A
2YUN:A
2YUO:A
2YUP:A
2YUQ:A
2YUR:A
2YUS:A
2YUT:A
2YUU:A
2YUW:A
2YUX:A
2YUY:A
2YUZ:A
2YV1:A
2YV2:A
2YV3:A
2YV4:A
2YV5:A
2YV7:A
2YV9:A
2YVA:A
2YVC:D
2YVE:A
2YVJ:B
2YVL:A
2YVN:A
2YVQ:A
2YVR:A
2YVS:A
2YVT:A
2YVU:A
2YVW:A
2YVY:A
2YW0:A
2YW2:A
2YW3:A
2YW8:A
2YWA:A
2YWB:A
2YWD:A
2YWE:A
2YWI:A
2YWJ:A
2YWK:A
2YWM:A
2YWN:A
2YWO:A
2YWQ:A
2YWR:A
2YWV:A
2YWW:A
2YWX:A
2YWY:A
2YWZ:A
2YX0:A
2YX5:A
2YX6:A
2YXB:A
2YXD:A
2YXE:A
2YXG:A
2YXH:A
2YXL:A
2YXM:A
2YXS:A
2YXW:A
2YXX:A
2YXY:A
2YXZ:A
2YY0:A
2YY1:A
2YY2:A
2YY3:A
2YY5:A
2YY6:A
2YY7:A
2YY8:A
2YY9:A
2YYB:A
2YYE:A
2YYG:A
2YYH:A
2YYN:A
2YYO:A
2YYS:A
2YYT:A
2YYY:A
2YYZ:A
2YZ0:A
2YZ1:A
2YZ2:A
2YZ5:A
2YZ8:A
2YZC:A
2YZH:A
2YZI:A
2YZK:A
2YZN:A
2YZO:A
2YZQ:A
2YZR:A
2YZS:A
2YZT:A
2YZW:A
2YZY:A
2Z00:A
2Z01:A
2Z02:A
2Z04:A
2Z0B:A
2Z0D:A
2Z0F:A
2Z0J:A
2Z0L:A
2Z0M:A
2Z0P:A
2Z0Q:A
2Z0R:A
2Z0S:A
2Z0T:A
2Z0V:A
2Z0W:A
2Z11:A
2Z14:A
2Z15:A
2Z17:A
2Z1A:A
2Z1B:A
2Z1F:A
2Z1K:A
2Z1M:A
2Z1N:A
2Z1P:A
2Z1Q:A
2Z1S:A
2Z1U:A
2Z22:X
2Z23:A
2Z2C:A
2Z2F:A
2Z2J:A
2Z2M:A
2Z2N:A
2Z2R:A
2Z2T:D
2Z2U:A
2Z34:C
2Z35:B
2Z36:A
2Z38:A
2Z3A:A
2Z3F:A
2Z3F:I
2Z3G:A
2Z3Q:A
2Z3R:B
2Z3S:A
2Z3T:A
2Z3X:A
2Z3Y:A
2Z42:A
2Z44:A
2Z4D:A
2Z4F:A
2Z4I:A
2Z4Q:B
2Z4S:A
2Z4T:A
2Z51:A
2Z5B:B
2Z5C:B
2Z5C:A
2Z5D:A
2Z5H:T
2Z5I:A
2Z5I:I
2Z5L:A
2Z5M:B
2Z5N:B
2Z5T:M
2Z61:A
2Z63:A
2Z66:A
2Z67:A
2Z69:A
2Z6C:A
2Z6D:A
2Z6E:A
2Z6F:A
2Z6G:A
2Z6H:A
2Z6J:A
2Z6N:A
2Z6V:A
2Z72:A
2Z76:A
2Z7B:A
2Z7C:A
2Z7E:A
2Z7J:A
2Z7R:A
2Z7X:B
2Z7X:A
2Z80:A
2Z83:A
2Z84:A
2Z87:A
2Z8F:A
2Z8H:A
2Z8L:A
2Z8Q:A
2Z8S:A
2Z8U:A
2Z8Z:A
2Z99:A
2Z9I:A
2Z9X:A
2ZA4:B
2ZA6:A
2ZAE:A
2ZAH:A
2ZAI:A
2ZAJ:A
2ZAK:A
2ZAN:A
2ZAT:A
2ZAY:A
2ZB2:A
2ZB3:A
2ZB6:A
2ZB7:A
2ZB9:A
2ZBA:A
2ZBC:A
2ZBI:A
2ZBK:B
2ZBK:A
2ZBO:A
2ZBT:A
2ZBV:A
2ZBW:A
2ZC0:A
2ZC2:A
2ZC4:B
2ZC4:C
2ZC5:A
2ZC6:B
2ZC7:A
2ZC8:A
2ZCH:P
2ZCI:A
2ZCL:H
2ZCN:A
2ZCU:A
2ZCW:A
2ZCX:A
2ZDC:A
2ZDI:A
2ZDI:C
2ZDJ:A
2ZDO:A
2ZDS:A
2ZDY:A
2ZE0:A
2ZE3:A
2ZE4:A
2ZE6:A
2ZET:C
2ZEW:A
2ZEZ:A
2ZF4:A
2ZF5:O
2ZF8:A
2ZF9:A
2ZFB:A
2ZFC:A
2ZFD:B
2ZFD:A
2ZFH:A
2ZFN:A
2ZFU:A
2ZFZ:A
2ZG3:A
2ZG6:A
2ZGD:A
2ZGI:A
2ZGJ:A
2ZHH:A
2ZHJ:A
2ZHO:A
2ZHZ:A
2ZIB:A
2ZIC:A
2ZIF:A
2ZII:A
2ZIR:B
2ZIV:B
2ZIV:A
2ZIX:B
2ZIZ:A
2ZJ2:A
2ZJ3:A
2ZJB:A
2ZJO:A
2ZJP:C
2ZJR:4
2ZK9:X
2ZKI:A
2ZKM:X
2ZKO:A
2ZKT:A
2ZKZ:A
2ZL1:B
2ZL3:A
2ZLW:B
2ZM0:A
2ZM5:A
2ZMC:A
2ZME:C
2ZMF:A
2ZNB:A
2ZNI:A
2ZNL:A
2ZNL:B
2ZNM:A
2ZNR:A
2ZNX:A
2ZO1:B
2ZO4:A
2ZO5:A
2ZO9:B
2ZOE:B
2ZOF:A
2ZOM:A
2ZON:G
2ZOO:A
2ZOP:A
2ZOT:A
2ZOU:A
2ZOV:A
2ZP2:A
2ZP9:A
2ZPA:A
2ZPK:H
2ZPM:A
2ZPO:A
2ZPT:X
2ZPU:A
2ZPY:B
2ZQ0:A
2ZQ5:A
2ZQE:A
2ZQM:A
2ZQR:A
2ZQX:A
2ZQY:A
2ZR1:A
2ZR1:B
2ZR2:A
2ZRP:A
2ZRR:A
2ZS1:C
2ZSC:A
2ZSG:A
2ZSH:A
2ZSH:B
2ZSJ:A
2ZSK:A
2ZSM:A
2ZSU:A
2ZTB:A
2ZTC:A
2ZTG:A
2ZTH:A
2ZTJ:A
2ZTS:A
2ZTT:A
2ZTU:A
2ZU6:B
2ZU9:A
2ZUA:A
2ZUF:A
2ZUK:A
2ZUN:A
2ZUT:A
2ZUY:A
2ZV3:A
2ZVB:A
2ZVF:A
2ZVI:A
2ZVK:U
2ZVM:U
2ZVS:A
2ZVW:A
2ZW2:A
2ZW6:A
2ZWI:A
2ZWK:B
2ZWP:A
2ZWS:A
2ZX4:A
2ZX9:A
2ZXI:A
2ZXJ:A
2ZXL:A
2ZXO:A
2ZXQ:A
2ZXX:C
2ZXX:A
2ZY2:A
2ZY3:A
2ZYA:A
2ZYJ:A
2ZYL:A
2ZYN:A
2ZYQ:A
2ZYR:A
2ZYZ:B
2ZYZ:A
2ZZ8:A
2ZZG:A
2ZZI:A
2ZZJ:A
2ZZK:A
2ZZS:A
2ZZT:A
2ZZX:A
32C2:B
3A01:B
3A01:A
3A03:A
3A05:A
3A06:A
3A0E:A
3A0F:A
3A0G:A
3A0J:A
3A0N:A
3A0O:A
3A0R:B
3A0R:A
3A0T:A
3A0V:A
3A11:A
3A12:A
3A16:A
3A1A:A
3A1D:A
3A1F:A
3A1G:B
3A1J:A
3A1K:A
3A1M:A
3A1N:A
3A1Q:C
3A1S:A
3A1W:A
3A1Y:A
3A1Y:G
3A21:A
3A24:A
3A26:A
3A27:A
3A28:C
3A2A:A
3A2B:A
3A2E:A
3A2K:A
3A2L:A
3A2P:A
3A30:A
3A31:A
3A3C:A
3A3D:A
3A3G:A
3A3J:A
3A3K:A
3A3P:B
3A3P:A
3A4C:A
3A4I:A
3A4L:A
3A4O:X
3A4R:A
3A4S:A
3A4T:A
3A52:A
3A55:A
3A57:A
3A58:B
3A58:A
3A59:A
3A5F:A
3A5G:A
3A5P:A
3A5Q:A
3A5T:A
3A5U:A
3A5V:A
3A5X:A
3A68:A
3A69:A
3A6J:A
3A6M:A
3A6P:A
3A6T:A
3A71:A
3A74:A
3A76:A
3A79:B
3A7C:A
3A7M:A
3A7N:A
3A7O:A
3A7P:A
3A7Q:B
3A7Q:A
3A8K:A
3A8P:A
3A8R:A
3A8T:A
3A8U:X
3A8W:A
3A8Y:C
3A98:A
3A98:B
3A9B:A
3A9F:A
3A9G:A
3A9K:C
3A9L:A
3A9S:A
3A9U:A
3A9X:A
3AA0:C
3AA1:C
3AA6:C
3AAE:X
3AAF:A
3AAG:A
3AAI:A
3AAJ:A
3AAL:A
3AAM:A
3AAW:A
3AAX:A
3AAZ:A
3AB0:A
3AB0:C
3AB0:B
3AB1:A
3AB2:B
3AB5:A
3AB7:A
3AB9:A
3ABB:A
3ABD:X
3ABF:A
3ABI:A
3ABO:B
3ABS:A
3AC0:A
3ACC:A
3ACH:A
3ACO:A
3ACP:A
3AD7:D
3AD8:A
3ADG:A
3ADJ:A
3ADL:A
3ADP:A
3ADR:A
3ADY:A
3AEI:A
3AEK:B
3AEM:C
3AEU:A
3AF6:A
3AFF:A
3AFG:A
3AFK:A
3AFN:B
3AFO:A
3AFQ:A
3AG6:A
3AG7:A
3AGO:A
3AGP:A
3AGR:A
3AGW:A
3AGY:A
3AH6:A
3AH7:A
3AH8:G
3AH8:A
3AHC:A
3AHN:A
3AHP:A
3AHQ:A
3AHT:A
3AHU:A
3AHX:A
3AHY:A
3AI2:A
3AI7:A
3AIA:A
3AIB:A
3AIG:A
3AIH:A
3AII:A
3AIM:A
3AIX:B
3AIZ:C
3AJ2:A
3AJ3:A
3AJ4:A
3AJA:A
3AJB:B
3AJB:A
3AJF:A
3AJV:A
3AJW:A
3AJX:A
3AJY:A
3AK0:A
3AK2:A
3AK4:A
3AKB:A
3AKE:A
3AKI:A
3AKL:A
3AKO:B
3AKZ:B
3AL0:C
3AL0:A
3AL0:B
3AL2:A
3AL5:A
3AL9:A
3ALG:A
3ALN:A
3ALQ:R
3ALR:A
3ALU:A
3ALW:A
3ALY:A
3ALZ:B
3AMC:A
3AMJ:C
3AMJ:B
3AMK:A
3AMR:A
3AMU:A
3AN1:A
3ANI:A
3ANO:A
3ANP:C
3ANW:A
3ANW:B
3ANY:B
3AO9:A
3AOE:A
3AOE:E
3AOI:X
3AOX:A
3AP2:A
3APQ:A
3APS:A
3APV:A
3APY:A
3AQ0:A
3AQ1:B
3AQ2:A
3AQ4:A
3AQ6:A
3AQA:A
3AQC:B
3AQC:A
3AQE:A
3AQG:A
3AQJ:A
3AQL:A
3AQO:A
3AQQ:A
3AQT:A
3AQU:A
3AQX:A
3AQY:A
3AS1:A
3ASA:A
3ASG:A
3ASI:A
3ASJ:A
3ASK:A
3ASR:A
3ASU:A
3ASZ:A
3AT5:B
3AT6:A
3ATG:A
3ATH:A
3ATP:A
3ATS:A
3AU4:B
3AU8:A
3AUF:A
3AUG:A
3AUP:A
3AUT:A
3AUV:A
3AUW:B
3AUW:A
3AUY:A
3AV0:A
3AV2:D
3AV3:A
3AV6:A
3AVG:A
3AVO:A
3AVR:B
3AVS:A
3AW5:A
3AW8:A
3AW9:A
3AWD:A
3AWJ:A
3AWN:A
3AWQ:A
3AX1:A
3AX6:A
3AXE:A
3AXH:A
3AXL:A
3AXL:B
3AXS:A
3AXY:C
3AXY:A
3AY0:A
3AY2:A
3AY3:A
3AY5:A
3AY8:A
3AYH:A
3AYH:B
3AYQ:A
3AYS:A
3AYV:A
3AYX:A
3AYX:B
3AZ9:A
3AZC:A
3AZQ:A
3AZV:A
3B01:A
3B02:A
3B08:B
3B09:A
3B0B:B
3B0D:T
3B0F:A
3B0H:A
3B0I:A
3B0P:A
3B0X:A
3B0Z:B
3B0Z:A
3B12:A
3B13:A
3B18:A
3B1C:A
3B1F:A
3B1J:C
3B1P:A
3B1S:A
3B1S:B
3B1W:A
3B20:A
3B23:C
3B2D:A
3B2D:C
3B2G:A
3B2M:A
3B2N:A
3B2S:A
3B2Y:A
3B33:A
3B3D:A
3B3G:A
3B3J:A
3B40:A
3B42:A
3B43:A
3B46:A
3B47:A
3B48:A
3B4D:A
3B4Q:A
3B4S:A
3B4T:A
3B4U:A
3B4V:C
3B4W:A
3B4Y:A
3B51:X
3B54:A
3B55:A
3B57:A
3B59:A
3B5E:A
3B5H:A
3B5I:A
3B5K:A
3B5M:A
3B5N:A
3B5N:C
3B5N:D
3B5N:B
3B5P:A
3B5T:A
3B64:A
3B6E:A
3B6N:A
3B6U:A
3B6V:A
3B6Z:A
3B71:D
3B73:A
3B74:A
3B76:A
3B77:A
3B79:A
3B7C:A
3B7F:A
3B7G:A
3B7H:A
3B7M:A
3B7P:A
3B7X:A
3B7Y:A
3B81:A
3B82:A
3B83:A
3B84:A
3B85:A
3B88:A
3B8A:X
3B8B:A
3B8F:A
3B8I:A
3B8K:A
3B8L:A
3B8O:A
3B8P:A
3B8V:A
3B8Y:A
3B90:A
3B93:A
3B95:A
3B96:A
3B97:A
3B99:A
3B9F:I
3B9G:A
3B9I:A
3B9J:A
3B9J:C
3B9K:H
3B9N:A
3B9T:A
3B9V:A
3BA0:A
3BA1:A
3BA3:A
3BAA:A
3BAC:A
3BAL:A
3BAR:A
3BAS:A
3BB3:A
3BB5:A
3BB6:A
3BB7:A
3BB9:A
3BBA:A
3BBG:A
3BBH:A
3BBJ:A
3BBL:A
3BBP:D
3BBT:B
3BBU:A
3BBY:A
3BBZ:A
3BC1:A
3BC1:B
3BC8:A
3BCD:A
3BCH:A
3BCN:A
3BCQ:B
3BCQ:A
3BCV:A
3BCW:A
3BCX:A
3BCY:A
3BD0:A
3BD1:A
3BD2:A
3BD5:A
3BD9:A
3BDB:A
3BDD:A
3BDE:A
3BDI:A
3BDK:A
3BDL:A
3BDN:A
3BDR:A
3BDU:A
3BDV:A
3BE3:A
3BE4:A
3BE6:A
3BE8:A
3BED:A
3BEE:A
3BEJ:A
3BEM:A
3BEO:A
3BER:A
3BES:R
3BEW:A
3BEX:A
3BEY:A
3BF2:A
3BF4:A
3BF5:A
3BF7:A
3BFD:A
3BFJ:A
3BFK:A
3BFM:A
3BFO:A
3BFX:A
3BG1:A
3BG1:B
3BG2:A
3BG4:D
3BG9:A
3BGA:A
3BGD:A
3BGE:A
3BGF:S
3BGF:L
3BGF:H
3BGH:A
3BGK:A
3BGT:A
3BGU:A
3BGW:A
3BGY:A
3BH0:A
3BH1:A
3BH2:A
3BH7:A
3BH7:B
3BHF:A
3BHG:A
3BHN:A
3BHQ:A
3BHW:A
3BIB:X
3BID:A
3BIG:A
3BIJ:A
3BIK:B
3BIL:A
3BIO:A
3BIQ:A
3BIX:A
3BJ3:B
3BJ3:A
3BJ4:A
3BJ5:A
3BJ6:A
3BJ9:1
3BJA:A
3BJB:A
3BJC:A
3BJD:A
3BJE:A
3BJI:A
3BJN:A
3BJO:A
3BJQ:A
3BJR:A
3BJS:A
3BJV:A
3BJW:A
3BJX:A
3BJZ:A
3BK3:C
3BK5:A
3BK6:A
3BKB:A
3BKC:H
3BKF:A
3BKH:A
3BKN:A
3BKP:A
3BKR:A
3BKW:A
3BKX:A
3BKY:L
3BKY:P
3BL4:A
3BL5:A
3BL6:A
3BL7:A
3BLC:A
3BLE:A
3BLJ:A
3BLN:A
3BLV:B
3BLW:A
3BLZ:A
3BM1:A
3BM3:A
3BM7:A
3BMA:A
3BMB:A
3BMW:A
3BN0:A
3BN3:B
3BN4:A
3BN6:A
3BN7:A
3BN9:D
3BNI:A
3BNJ:A
3BNK:A
3BNV:A
3BNW:A
3BNX:A
3BO5:A
3BO6:A
3BO7:A
3BOA:A
3BOE:A
3BOH:A
3BOI:A
3BOM:A
3BOP:A
3BOQ:A
3BOW:C
3BOW:A
3BP6:B
3BP8:C
3BPB:A
3BPD:A
3BPJ:A
3BPK:A
3BPM:A
3BPN:B
3BPN:C
3BPO:A
3BPQ:B
3BPQ:A
3BPT:A
3BPU:A
3BPV:A
3BQ3:A
3BQ4:A
3BQ7:A
3BQ8:A
3BQ9:A
3BQF:A
3BQJ:A
3BQO:A
3BQO:B
3BQU:D
3BQW:A
3BQX:A
3BQY:A
3BR8:A
3BRC:A
3BRD:A
3BRD:D
3BRE:A
3BRJ:A
3BRN:A
3BRO:A
3BRP:B
3BRQ:A
3BRS:A
3BRT:B
3BRT:A
3BRU:A
3BRV:A
3BRW:A
3BRX:A
3BS3:A
3BS4:A
3BS5:A
3BS5:B
3BS6:A
3BS7:A
3BS8:A
3BS9:A
3BSD:A
3BSF:A
3BSH:A
3BSM:A
3BSQ:A
3BSU:A
3BSZ:H
3BSZ:L
3BT1:B
3BT3:A
3BT4:A
3BT5:A
3BT7:A
3BTP:B
3BTP:A
3BTS:A
3BTS:E
3BU1:A
3BU2:A
3BU7:A
3BU8:A
3BUA:E
3BUJ:A
3BUS:A
3BUT:A
3BUU:A
3BV6:A
3BV8:A
3BVC:A
3BVM:A
3BVO:A
3BVP:A
3BVW:A
3BW2:A
3BW8:A
3BWC:A
3BWG:A
3BWH:A
3BWL:A
3BWN:A
3BWR:A
3BWS:A
3BWV:A
3BWW:A
3BWX:A
3BWZ:A
3BX3:A
3BX7:A
3BXD:A
3BXE:A
3BXI:A
3BXJ:A
3BXK:B
3BXL:B
3BXO:A
3BXU:A
3BXV:A
3BXW:B
3BXZ:A
3BY1:A
3BY5:A
3BY6:A
3BY7:A
3BY9:A
3BYB:A
3BYD:A
3BYH:B
3BYI:A
3BYN:A
3BYP:A
3BYQ:A
3BYV:A
3BYW:A
3BZ5:A
3BZ6:A
3BZB:A
3BZF:B
3BZH:A
3BZK:A
3BZN:A
3BZO:B
3BZP:A
3BZQ:A
3BZW:A
3C01:A
3C01:E
3C03:B
3C05:A
3C05:B
3C07:A
3C0B:A
3C0C:A
3C0D:A
3C0F:B
3C0K:A
3C0R:A
3C0S:A
3C0T:B
3C0U:A
3C10:A
3C12:A
3C15:A
3C18:A
3C19:A
3C1A:A
3C1D:A
3C1L:A
3C1N:A
3C1O:A
3C1Q:A
3C1S:A
3C21:A
3C24:A
3C25:A
3C26:A
3C2B:A
3C2C:A
3C2F:A
3C2G:A
3C2Q:A
3C2T:A
3C2U:A
3C30:A
3C37:A
3C3A:A
3C3D:A
3C3F:A
3C3J:A
3C3K:A
3C3M:A
3C3P:A
3C3R:A
3C3V:A
3C3W:A
3C3Y:A
3C4A:A
3C4B:A
3C4M:C
3C4N:A
3C4Q:A
3C4R:A
3C50:A
3C5C:A
3C5H:A
3C5I:A
3C5K:A
3C5L:A
3C5M:A
3C5N:A
3C5O:A
3C5P:A
3C5R:A
3C5T:B
3C5W:A
3C5W:P
3C5X:C
3C5Y:A
3C5Z:A
3C60:A
3C64:A
3C65:A
3C66:C
3C6C:A
3C6F:A
3C6H:A
3C6K:A
3C6L:A
3C6P:B
3C6V:A
3C72:A
3C72:B
3C75:A
3C75:H
3C75:L
3C76:X
3C7D:B
3C7J:A
3C7K:A
3C7K:B
3C7M:A
3C7O:A
3C7T:A
3C85:A
3C87:A
3C8E:A
3C8F:A
3C8G:B
3C8I:A
3C8J:A
3C8L:A
3C8O:A
3C8P:A
3C8T:A
3C8U:A
3C8V:A
3C8W:A
3C8Z:A
3C90:X
3C97:A
3C9C:B
3C9F:A
3C9G:A
3C9H:A
3C9P:A
3C9U:A
3C9Z:A
3CA8:A
3CA9:A
3CAD:A
3CAE:A
3CAI:A
3CAM:A
3CAN:A
3CAR:A
3CAW:A
3CAX:A
3CAZ:A
3CB3:A
3CB6:A
3CB7:A
3CBA:A
3CBB:A
3CBG:A
3CBK:A
3CBN:A
3CBU:A
3CC1:A
3CC2:E
3CC7:U
3CC7:Z
3CC8:A
3CCE:M
3CCE:N
3CCF:A
3CCG:A
3CCL:O
3CCL:1
3CCL:T
3CCU:I
3CCY:A
3CD6:H
3CDD:A
3CDH:A
3CDI:A
3CDK:A
3CDK:B
3CDL:A
3CDW:H
3CDX:A
3CE1:A
3CE2:A
3CE7:A
3CE8:A
3CE9:A
3CEA:A
3CEB:A
3CEC:A
3CED:A
3CEG:A
3CEI:A
3CER:A
3CEU:A
3CEV:A
3CEW:A
3CEX:A
3CF4:A
3CF4:G
3CF5:E
3CFA:L
3CFE:H
3CFI:C
3CFI:A
3CFI:B
3CFJ:H
3CFU:A
3CFX:A
3CFY:A
3CFZ:A
3CG0:A
3CG1:A
3CG3:A
3CG4:A
3CG7:A
3CGC:A
3CGG:A
3CGH:A
3CGI:A
3CGU:A
3CGX:A
3CGY:A
3CH0:A
3CH2:X
3CH4:B
3CH5:B
3CH7:A
3CHD:A
3CHG:D
3CHH:A
3CHJ:A
3CHM:A
3CHV:A
3CI0:K
3CI0:J
3CI0:I
3CI6:A
3CI7:A
3CI9:A
3CIA:A
3CIG:A
3CIH:A
3CII:H
3CIN:A
3CIO:A
3CIT:A
3CJ8:A
3CJD:A
3CJE:A
3CJF:A
3CJH:B
3CJH:A
3CJI:A
3CJL:A
3CJM:A
3CJN:A
3CJP:A
3CJQ:A
3CJS:A
3CJS:B
3CJW:A
3CJX:A
3CJY:A
3CK1:A
3CK2:A
3CK4:A
3CK5:A
3CKC:A
3CKI:B
3CKK:A
3CKL:A
3CKM:A
3CKN:A
3CKY:A
3CL3:D
3CL3:A
3CL6:A
3CLH:A
3CLI:A
3CLK:A
3CLM:A
3CLO:A
3CLQ:A
3CLR:D
3CLS:C
3CLV:A
3CLW:A
3CLY:A
3CM0:A
3CM1:A
3CM8:B
3CMA:D
3CMA:F
3CMB:A
3CMG:A
3CMI:A
3CML:A
3CMN:A
3CMT:A
3CMU:A
3CMV:A
3CMY:A
3CN7:A
3CNB:A
3CNC:A
3CNE:A
3CNG:A
3CNH:A
3CNI:A
3CNK:A
3CNN:A
3CNQ:P
3CNR:A
3CNU:A
3CNV:A
3CNX:A
3CNY:A
3CNZ:A
3CO0:S
3CO1:A
3CO5:A
3CO6:C
3CO7:C
3CO8:A
3COL:A
3COQ:A
3COS:A
3CP0:A
3CP1:A
3CP2:A
3CP3:A
3CP7:A
3CP8:A
3CPF:A
3CPG:A
3CPH:A
3CPJ:B
3CPK:A
3CPQ:A
3CPR:A
3CPT:A
3CPX:A
3CQ0:A
3CQ6:A
3CQ9:A
3CQB:A
3CQC:A
3CQF:A
3CQG:B
3CQG:A
3CQH:A
3CQL:A
3CQO:A
3CQR:A
3CQT:A
3CQY:A
3CR3:C
3CR3:A
3CR7:A
3CR8:A
3CRA:A
3CRD:A
3CRE:B
3CRJ:A
3CRL:C
3CRN:A
3CRP:B
3CRR:A
3CRW:1
3CRZ:A
3CS1:A
3CS3:A
3CS5:A
3CSK:A
3CSQ:A
3CSR:A
3CSV:A
3CSW:A
3CSX:A
3CSY:I
3CSY:J
3CT4:A
3CT8:A
3CT9:A
3CTD:A
3CTF:A
3CTI:A
3CTK:A
3CTL:A
3CTM:A
3CTP:A
3CTR:A
3CTV:A
3CTW:B
3CTY:A
3CTZ:A
3CU2:A
3CU3:A
3CU5:A
3CUC:A
3CUE:A
3CUE:B
3CUE:C
3CUE:D
3CUI:A
3CUO:A
3CUP:B
3CUQ:C
3CUQ:A
3CUQ:B
3CUX:A
3CUZ:A
3CV0:A
3CVE:A
3CVF:A
3CVG:A
3CVI:H
3CVI:L
3CVJ:A
3CVO:A
3CVR:A
3CVZ:A
3CW0:A
3CW2:K
3CW3:A
3CWB:J
3CWC:A
3CWF:A
3CWQ:A
3CWR:A
3CWV:A
3CWY:A
3CWZ:B
3CX3:A
3CX8:B
3CXB:A
3CXD:L
3CXG:A
3CXJ:A
3CXK:A
3CXL:A
3CXM:A
3CXU:A
3CYG:A
3CYJ:A
3CYM:A
3CYQ:B
3CYR:A
3CYV:A
3CYY:A
3CZ3:A
3CZ5:A
3CZ7:A
3CZ8:A
3CZB:A
3CZC:A
3CZG:A
3CZP:A
3CZQ:A
3CZV:A
3CZX:A
3CZY:A
3D00:A
3D01:A
3D02:A
3D0C:A
3D0F:A
3D0J:A
3D0K:A
3D0O:A
3D0T:A
3D0W:A
3D12:A
3D12:B
3D19:A
3D1A:A
3D1B:A
3D1C:A
3D1K:A
3D1L:A
3D1N:I
3D1P:A
3D22:A
3D23:B
3D24:B
3D2H:A
3D2L:A
3D2O:A
3D2Q:A
3D2U:A
3D2U:D
3D2W:A
3D30:A
3D33:A
3D34:A
3D36:C
3D36:A
3D37:A
3D3A:A
3D3B:J
3D3C:A
3D3D:A
3D3F:A
3D3J:A
3D3K:A
3D3L:A
3D3M:A
3D3O:A
3D3Q:A
3D3R:A
3D3S:A
3D3U:A
3D3W:A
3D3X:A
3D3Y:A
3D45:A
3D48:R
3D4E:A
3D4F:A
3D4I:A
3D4J:A
3D4M:A
3D4O:A
3D4R:A
3D4U:A
3D54:B
3D54:D
3D57:A
3D5I:A
3D5L:A
3D5N:A
3D5P:A
3D5T:A
3D5U:A
3D64:A
3D68:A
3D6E:A
3D6H:B
3D6I:A
3D6J:A
3D6K:A
3D6L:A
3D6N:B
3D6T:B
3D6W:A
3D6X:A
3D79:A
3D7A:A
3D7I:A
3D7J:A
3D7L:A
3D7N:A
3D7Q:A
3D7R:A
3D7W:B
3D80:A
3D82:A
3D85:B
3D89:A
3D8A:A
3D8B:A
3D8F:A
3D8H:A
3D8K:A
3D8L:A
3D8M:A
3D8P:A
3D8S:A
3D8U:A
3D8X:A
3D9A:H
3D9H:A
3D9N:A
3D9R:A
3D9W:A
3D9X:A
3D9Y:A
3DA0:A
3DA1:A
3DA4:A
3DA5:A
3DA7:A
3DAC:P
3DAD:A
3DAH:A
3DAK:A
3DAL:A
3DAM:A
3DAO:A
3DAS:A
3DAW:B
3DB0:A
3DB2:A
3DB5:A
3DB7:A
3DB9:A
3DBG:A
3DBH:I
3DBI:A
3DBJ:B
3DBO:B
3DBO:A
3DBR:A
3DBX:A
3DBY:A
3DC2:A
3DC6:A
3DC7:A
3DC8:A
3DCB:A
3DCD:A
3DCF:A
3DCI:A
3DCJ:A
3DCL:A
3DCM:X
3DCN:A
3DCP:A
3DCX:A
3DCY:A
3DCZ:A
3DD4:A
3DD6:A
3DD7:A
3DD7:B
3DDC:B
3DDD:A
3DDE:A
3DDH:A
3DDJ:A
3DDM:A
3DDQ:B
3DDT:A
3DDV:A
3DDY:A
3DEC:A
3DED:A
3DEE:A
3DEL:B
3DEP:A
3DER:A
3DEU:A
3DEV:A
3DEW:A
3DEX:A
3DEZ:A
3DF0:C
3DF7:A
3DF8:A
3DFA:A
3DFE:A
3DFG:A
3DFI:A
3DFN:A
3DFU:A
3DFX:A
3DFZ:A
3DG7:A
3DG9:A
3DGB:A
3DGL:A
3DGP:A
3DGT:A
3DH0:A
3DH1:A
3DH3:A
3DH7:A
3DHB:A
3DHH:A
3DHH:E
3DHH:C
3DHN:A
3DHU:A
3DHX:A
3DI1:A
3DI2:B
3DI3:A
3DI4:A
3DI5:A
3DIH:A
3DIT:A
3DJ9:A
3DJB:A
3DJC:A
3DJE:A
3DJM:A
3DJU:B
3DJW:A
3DKA:A
3DKB:A
3DKI:A
3DKM:A
3DKP:A
3DKQ:A
3DKT:A
3DKW:A
3DKX:A
3DKZ:A
3DL1:A
3DL2:A
3DL3:A
3DL6:A
3DL8:E
3DL8:G
3DL8:C
3DL9:A
3DLC:A
3DLI:A
3DLJ:A
3DLL:F
3DLL:K
3DLR:A
3DLS:A
3DLU:A
3DM0:A
3DM3:A
3DM5:A
3DM8:A
3DMB:A
3DMC:A
3DMD:B
3DME:A
3DMF:A
3DMI:A
3DMK:A
3DML:A
3DMM:D
3DMM:C
3DMN:A
3DMO:A
3DMP:A
3DMR:A
3DMS:A
3DMT:A
3DMY:A
3DN7:A
3DNC:A
3DNF:A
3DNH:A
3DNN:C
3DNO:A
3DNO:B
3DNP:A
3DNS:A
3DNX:A
3DO5:A
3DO6:A
3DO8:A
3DO9:A
3DOA:A
3DOB:A
3DOC:A
3DOF:B
3DOI:A
3DOJ:A
3DOM:A
3DOO:A
3DOU:A
3DP5:A
3DP7:A
3DPI:A
3DPJ:A
3DPM:A
3DPP:C
3DPR:E
3DPT:A
3DPU:A
3DQG:A
3DQP:A
3DQQ:A
3DQV:C
3DQX:A
3DQY:A
3DR1:A
3DR2:A
3DR4:A
3DR5:A
3DR8:A
3DRA:B
3DRB:A
3DRG:A
3DRN:A
3DRW:A
3DRY:A
3DRZ:A
3DS8:A
3DSB:A
3DSD:A
3DSF:H
3DSG:A
3DSH:A
3DSL:A
3DSM:A
3DSN:B
3DSO:A
3DT5:A
3DTC:A
3DTD:A
3DTF:A
3DTI:A
3DTN:A
3DTO:A
3DTT:A
3DTY:A
3DTZ:A
3DU1:X
3DU4:A
3DU5:A
3DUE:A
3DUF:B
3DUF:A
3DUG:A
3DUI:A
3DUK:A
3DUP:A
3DUU:A
3DUU:B
3DUW:A
3DUZ:A
3DV0:I
3DV2:A
3DV8:A
3DV9:A
3DVF:A
3DVI:A
3DVJ:B
3DVK:B
3DVM:B
3DVU:A
3DVW:A
3DW0:A
3DW8:B
3DWA:A
3DWB:A
3DWC:A
3DWD:A
3DWF:A
3DWG:C
3DWH:A
3DWL:F
3DWL:E
3DWL:D
3DWL:A
3DWL:C
3DWL:G
3DWV:A
3DX5:A
3DX9:A
3DXB:A
3DXE:A
3DXE:B
3DXI:A
3DXL:A
3DXM:D
3DXN:A
3DXO:A
3DXP:A
3DXQ:A
3DXR:A
3DXR:B
3DXS:X
3DXY:A
3DY0:A
3DY0:B
3DY5:A
3DYJ:A
3DYV:A
3DZ1:A
3DZ8:A
3DZA:A
3DZB:A
3DZC:A
3DZD:A
3DZE:A
3DZU:D
3DZV:A
3DZW:A
3DZY:A
3DZZ:A
3E02:A
3E03:A
3E05:A
3E07:A
3E0E:A
3E0G:A
3E0J:A
3E0J:B
3E0K:A
3E0L:A
3E0M:A
3E0O:A
3E0R:A
3E0U:A
3E0V:A
3E0X:A
3E0Y:A
3E0Z:A
3E10:A
3E11:A
3E13:X
3E15:A
3E18:A
3E19:A
3E1E:A
3E1H:A
3E1K:A
3E1K:B
3E1T:A
3E20:C
3E20:A
3E21:A
3E23:A
3E29:A
3E2D:A
3E2E:A
3E2I:A
3E2N:A
3E2P:A
3E2U:E
3E2V:A
3E2X:A
3E2Y:A
3E35:A
3E38:A
3E39:A
3E3C:A
3E3M:A
3E3P:A
3E3R:A
3E3U:A
3E3V:A
3E3X:A
3E45:A
3E46:A
3E48:A
3E49:A
3E4B:A
3E4C:A
3E4D:A
3E4H:A
3E4P:A
3E4V:A
3E4W:A
3E50:C
3E54:A
3E56:A
3E57:A
3E58:A
3E59:A
3E5A:B
3E5D:A
3E5K:A
3E5R:O
3E5Z:A
3E60:A
3E61:A
3E6E:A
3E6I:A
3E6J:A
3E6M:A
3E6P:L
3E6Q:A
3E73:A
3E74:A
3E77:A
3E79:A
3E7D:A
3E7H:A
3E7K:A
3E7L:A
3E7N:A
3E7O:A
3E7Q:A
3E7X:A
3E80:A
3E82:A
3E8J:A
3E8K:A
3E8M:A
3E8O:A
3E8P:A
3E8S:A
3E8U:H
3E8V:A
3E8W:A
3E8X:A
3E90:A
3E96:A
3E97:A
3E98:A
3E99:A
3E9A:A
3E9C:A
3E9F:A
3E9K:A
3E9L:A
3E9M:A
3E9N:A
3E9Q:A
3E9T:A
3E9U:A
3EA0:A
3EAA:A
3EAB:A
3EAB:G
3EAD:A
3EAF:A
3EAG:A
3EAK:A
3EAP:A
3EAS:A
3EAY:A
3EAZ:A
3EB0:A
3EB2:A
3EB3:A
3EB5:A
3EB7:A
3EBB:A
3EBC:A
3EBR:A
3EBT:A
3EBV:A
3EBW:A
3EBY:A
3EC1:A
3EC2:A
3EC3:A
3EC4:A
3EC6:A
3EC7:A
3EC8:A
3EC9:A
3ECD:A
3ECF:A
3ECH:C
3ECN:A
3ECQ:A
3ECY:A
3ED1:A
3ED3:A
3ED4:A
3ED5:A
3EDH:A
3EDI:A
3EDL:D
3EDM:A
3EDN:A
3EDP:A
3EDU:A
3EDV:A
3EDX:A
3EDY:A
3EDZ:A
3EE4:A
3EE9:A
3EEA:A
3EEF:A
3EEG:A
3EEH:A
3EEI:A
3EEQ:A
3EER:A
3EET:A
3EEV:A
3EEY:A
3EEZ:A
3EF1:A
3EF7:A
3EF8:A
3EFA:A
3EFB:A
3EFE:A
3EFG:A
3EFO:B
3EFS:A
3EFV:A
3EFY:A
3EFZ:A
3EG4:A
3EG5:B
3EGA:A
3EGC:A
3EGE:A
3EGG:C
3EGI:A
3EGJ:A
3EGL:A
3EGO:A
3EGQ:A
3EGR:A
3EH1:A
3EH2:A
3EH7:A
3EHC:A
3EHD:A
3EHE:A
3EHG:A
3EHN:A
3EHR:A
3EHS:A
3EHU:C
3EI1:B
3EI5:A
3EIQ:C
3EIQ:A
3EIT:A
3EIV:A
3EIY:A
3EJ3:A
3EJ7:B
3EJA:A
3EJB:A
3EJD:B
3EJG:A
3EJH:A
3EJH:E
3EJK:A
3EJN:A
3EJV:A
3EJW:A
3EK1:A
3EK3:A
3EK6:A
3EK9:A
3EKE:A
3EKG:A
3EKM:A
3EL6:A
3ELB:A
3ELE:A
3ELG:A
3ELI:A
3ELK:A
3ELO:A
3ELS:A
3ELU:A
3ELZ:A
3EMF:A
3EMI:A
3EMJ:A
3EMK:A
3EMO:C
3EMU:A
3EMV:A
3EMX:A
3EMY:A
3EMZ:A
3EN0:A
3EN1:A
3EN8:A
3EN9:A
3ENA:A
3ENG:A
3ENH:C
3ENK:A
3ENM:A
3ENO:C
3ENO:A
3ENP:A
3ENQ:A
3ENU:A
3EO0:B
3EO1:C
3EO2:A
3EO4:A
3EO5:A
3EO6:A
3EO7:A
3EO8:A
3EOB:H
3EOD:A
3EOF:A
3EOI:A
3EOJ:A
3EOO:A
3EOP:A
3EOQ:A
3EOV:A
3EOY:G
3EOZ:A
3EP0:A
3EP1:A
3EPD:R
3EPF:1
3EPF:2
3EPF:3
3EPL:A
3EPN:A
3EPP:A
3EPR:A
3EPS:A
3EPU:A
3EPY:A
3EQ2:A
3EQ5:A
3EQA:A
3EQG:A
3EQN:A
3EQQ:B
3EQZ:A
3ER6:A
3ER7:A
3ER9:B
3ERB:A
3ERE:D
3ERF:A
3ERM:A
3ERR:A
3ERS:X
3ERV:A
3ERW:A
3ES1:A
3ES4:A
3ES5:A
3ES6:B
3ES8:A
3ES9:A
3ESF:A
3ESH:A
3ESI:A
3ESL:A
3ESM:A
3ESW:B
3ET1:A
3ET6:A
3ETB:F
3ETC:A
3ETN:A
3ETO:A
3ETP:A
3ETU:A
3ETV:A
3ETW:A
3EU7:A
3EU8:A
3EU9:A
3EUA:A
3EUC:A
3EUD:A
3EUE:A
3EUH:A
3EUH:C
3EUK:E
3EUK:L
3EUK:A
3EUL:A
3EUP:A
3EUR:A
3EUS:A
3EUT:A
3EUW:A
3EVB:A
3EVI:A
3EVN:A
3EVS:C
3EVT:A
3EVX:A
3EVY:A
3EVZ:A
3EW1:A
3EW3:B
3EW7:A
3EW9:A
3EWB:X
3EWD:A
3EWG:A
3EWI:A
3EWK:A
3EWL:A
3EWN:A
3EWO:A
3EWQ:A
3EWT:E
3EX7:B
3EX7:C
3EXA:A
3EXC:X
3EXH:C
3EXM:A
3EXN:A
3EXQ:A
3EXT:A
3EXY:A
3EXZ:A
3EY5:A
3EY6:A
3EY8:A
3EYA:A
3EYB:A
3EYC:A
3EYD:B
3EYE:A
3EYF:B
3EYI:A
3EYJ:A
3EYP:A
3EYT:A
3EYU:H
3EYV:H
3EYX:A
3EYY:A
3EZ0:A
3EZ1:A
3EZ4:A
3EZ6:A
3EZ9:A
3EZB:A
3EZH:A
3EZI:A
3EZJ:A
3EZJ:B
3EZL:A
3EZO:A
3EZQ:A
3EZQ:B
3EZS:A
3EZU:A
3EZX:A
3EZY:A
3EZZ:A
3F02:A
3F02:C
3F05:A
3F08:A
3F0C:A
3F0H:A
3F0I:A
3F0N:A
3F0W:A
3F10:A
3F11:A
3F13:A
3F14:A
3F1B:A
3F1C:A
3F1I:H
3F1I:S
3F1R:A
3F1S:B
3F1T:A
3F1X:A
3F1Z:A
3F23:A
3F2D:A
3F2E:A
3F2G:A
3F2I:A
3F2O:C
3F2V:A
3F2Z:A
3F31:A
3F3B:A
3F3F:C
3F3G:A
3F3H:A
3F3S:A
3F3X:A
3F3Z:A
3F40:A
3F41:A
3F42:A
3F43:A
3F44:A
3F4A:A
3F4B:A
3F4F:A
3F4L:A
3F4M:A
3F4N:A
3F4R:A
3F4W:A
3F50:B
3F52:A
3F56:A
3F58:H
3F59:A
3F5B:A
3F5C:B
3F5C:A
3F5D:A
3F5F:A
3F5H:A
3F5M:A
3F5O:A
3F5R:A
3F5T:A
3F62:A
3F62:B
3F63:A
3F64:A
3F67:A
3F6A:A
3F6C:A
3F6F:A
3F6H:A
3F6M:A
3F6N:A
3F6O:A
3F6P:A
3F6Q:B
3F6Q:A
3F6T:A
3F6U:L
3F6U:H
3F6V:A
3F6W:A
3F6Z:B
3F70:A
3F75:P
3F75:A
3F79:A
3F7C:A
3F7E:A
3F7K:A
3F7M:A
3F7O:A
3F7P:A
3F7R:A
3F7S:A
3F7W:A
3F7X:A
3F83:A
3F84:A
3F85:A
3F87:A
3F8H:A
3F8K:A
3F8L:A
3F8M:A
3F8P:A
3F8T:A
3F8U:B
3F8U:A
3F8X:A
3F90:A
3F95:A
3F9I:A
3F9K:A
3F9P:A
3F9R:A
3F9S:A
3F9T:A
3F9U:A
3F9V:A
3FA4:A
3FA5:A
3FAC:A
3FAJ:A
3FAN:A
3FAU:A
3FAV:B
3FAX:A
3FAY:A
3FB2:A
3FB3:A
3FB4:A
3FB9:A
3FBA:A
3FBG:A
3FBK:A
3FBL:A
3FBN:B
3FBN:A
3FBQ:A
3FBS:A
3FBT:A
3FBU:A
3FBY:A
3FC3:A
3FC7:A
3FCA:A
3FCC:A
3FCD:A
3FCG:A
3FCM:A
3FCN:A
3FCP:A
3FCX:A
3FCY:A
3FD0:A
3FD2:A
3FD3:A
3FD4:A
3FD5:A
3FD9:A
3FDB:A
3FDG:A
3FDH:A
3FDI:A
3FDJ:A
3FDO:A
3FDQ:A
3FDR:A
3FDT:A
3FDU:A
3FDW:A
3FDX:A
3FDZ:A
3FE1:A
3FE2:A
3FE3:A
3FE4:A
3FE5:A
3FE8:A
3FEA:A
3FED:A
3FEF:A
3FEO:A
3FES:A
3FET:A
3FEU:A
3FEV:A
3FEW:X
3FEX:A
3FF0:A
3FF1:A
3FF2:A
3FF4:A
3FF5:A
3FF6:A
3FF7:C
3FF8:C
3FFA:A
3FFC:D
3FFD:P
3FFD:B
3FFH:A
3FFL:A
3FFN:A
3FFR:A
3FFS:A
3FFU:A
3FFV:A
3FFY:A
3FG2:P
3FG6:A
3FG7:A
3FG8:A
3FG9:A
3FGA:D
3FGB:A
3FGE:A
3FGH:A
3FGT:B
3FGT:A
3FGV:A
3FGW:A
3FGX:A
3FGY:A
3FH1:A
3FH2:A
3FH3:A
3FH9:A
3FH9:B
3FHA:A
3FHC:B
3FHG:A
3FHK:A
3FHL:A
3FHM:A
3FHN:A
3FHO:A
3FHV:A
3FHW:A
3FI2:A
3FI7:A
3FI8:A
3FI9:A
3FIB:A
3FIE:C
3FIF:A
3FII:B
3FIJ:A
3FIQ:A
3FIU:A
3FIV:A
3FIW:A
3FIX:A
3FJ1:A
3FJ2:A
3FJM:A
3FJO:A
3FJS:A
3FJU:B
3FJV:A
3FJY:A
3FK0:A
3FK2:A
3FK4:A
3FK8:A
3FK9:A
3FKA:A
3FKD:A
3FKF:A
3FKH:A
3FKJ:A
3FKQ:A
3FKR:A
3FKU:X
3FKY:A
3FL2:A
3FLB:A
3FLC:O
3FLD:A
3FLE:A
3FLJ:A
3FLK:A
3FLO:B
3FLO:A
3FLT:A
3FLU:A
3FLV:A
3FM0:A
3FM2:A
3FM7:C
3FM8:C
3FMA:A
3FMB:A
3FMC:A
3FMF:A
3FMG:A
3FMO:B
3FMP:A
3FMR:A
3FMS:A
3FMT:A
3FMY:A
3FMZ:A
3FN1:A
3FN1:B
3FN2:A
3FN4:A
3FN5:A
3FN9:A
3FNA:A
3FNB:A
3FNC:A
3FND:A
3FNK:A
3FNM:B
3FNR:A
3FNU:A
3FNV:A
3FO2:H
3FO5:A
3FO8:D
3FO9:H
3FOB:A
3FOC:A
3FOI:A
3FOJ:A
3FOK:A
3FOM:A
3FOT:A
3FOU:A
3FOV:A
3FP2:A
3FP5:A
3FP7:J
3FP9:A
3FPC:A
3FPF:A
3FPK:A
3FPL:A
3FPN:B
3FPN:A
3FPR:A
3FPW:A
3FPX:A
3FPZ:A
3FQ3:A
3FQ6:A
3FQD:A
3FQD:B
3FQI:A
3FQM:A
3FR3:A
3FR8:A
3FRH:A
3FRK:A
3FRM:A
3FRN:A
3FRQ:A
3FRR:A
3FRT:A
3FRU:A
3FRV:A
3FRW:A
3FRY:A
3FS2:A
3FS3:A
3FS5:A
3FSC:A
3FSD:A
3FSE:A
3FSG:D
3FSH:C
3FSL:A
3FSY:A
3FT1:A
3FT7:A
3FTB:A
3FTJ:A
3FTN:A
3FTP:A
3FTQ:A
3FU9:A
3FUB:B
3FUB:A
3FUT:A
3FUY:A
3FV3:A
3FV5:A
3FV9:G
3FVB:A
3FVC:A
3FVD:B
3FVE:A
3FVF:B
3FVV:A
3FVW:A
3FW0:A
3FW2:A
3FW6:A
3FWC:B
3FWS:A
3FWT:A
3FWU:A
3FWW:A
3FWX:A
3FWY:A
3FWZ:A
3FX0:A
3FXA:A
3FXB:A
3FXD:A
3FXE:B
3FXG:A
3FXH:A
3FXI:A
3FXJ:A
3FXQ:A
3FXT:A
3FXW:A
3FY4:A
3FY6:A
3FYB:A
3FYD:A
3FYF:A
3FYM:A
3FYN:A
3FYQ:A
3FYS:A
3FYU:A
3FZ0:A
3FZ3:A
3FZ4:A
3FZ5:A
3FZ7:A
3FZA:A
3FZB:A
3FZE:A
3FZG:A
3FZQ:A
3FZU:H
3FZV:A
3FZX:A
3FZY:A
3G01:A
3G04:B
3G05:A
3G06:A
3G0I:A
3G0K:A
3G0M:A
3G0O:A
3G0T:A
3G12:A
3G13:A
3G14:A
3G16:A
3G17:A
3G1C:A
3G1G:A
3G1J:A
3G1U:A
3G1W:A
3G1Z:A
3G20:A
3G23:A
3G27:A
3G29:A
3G2B:A
3G2E:A
3G2F:A
3G2P:A
3G2V:A
3G33:B
3G36:A
3G39:A
3G3E:A
3G3L:A
3G3O:A
3G3P:A
3G3S:A
3G3T:A
3G3Z:A
3G40:A
3G45:A
3G48:A
3G4F:A
3G4G:A
3G4L:A
3G4S:Z
3G4S:U
3G5B:A
3G5C:A
3G5G:A
3G5I:A
3G5J:A
3G5K:A
3G5L:A
3G5O:A
3G5O:B
3G5Q:A
3G5T:A
3G5W:A
3G5Y:A
3G5Z:B
3G64:A
3G65:B
3G66:A
3G67:A
3G68:A
3G6E:X
3G6I:A
3G6K:A
3G6M:A
3G6N:A
3G6S:A
3G6W:A
3G71:I
3G73:A
3G74:A
3G79:A
3G7C:A
3G7G:A
3G7K:A
3G7L:A
3G7M:A
3G7N:A
3G7P:A
3G7Q:A
3G7R:A
3G7S:A
3G7U:A
3G80:A
3G85:A
3G87:A
3G8B:A
3G8G:A
3G8K:A
3G8L:A
3G8M:A
3G8O:A
3G8Q:A
3G8R:A
3G8W:A
3G8Y:A
3G8Z:A
3G98:A
3G9A:B
3G9B:A
3G9D:A
3G9G:A
3G9H:A
3G9K:S
3G9K:L
3G9Q:A
3G9R:A
3G9V:A
3G9W:A
3G9W:C
3GA1:A
3GA2:A
3GA3:A
3GA6:A
3GA7:A
3GAA:A
3GAB:A
3GAC:A
3GAE:A
3GAF:A
3GAG:A
3GAI:A
3GAS:A
3GAY:A
3GAZ:A
3GB0:A
3GBE:A
3GBH:A
3GBJ:A
3GBL:A
3GBO:A
3GBQ:A
3GBT:A
3GBU:A
3GBV:A
3GBW:A
3GBY:A
3GC0:A
3GC2:A
3GC3:A
3GC9:A
3GCC:A
3GCD:A
3GCE:A
3GCF:A
3GCG:B
3GCN:A
3GCW:P
3GCX:E
3GCZ:A
3GD5:A
3GD7:A
3GD9:A
3GDB:A
3GDC:A
3GDE:A
3GDF:A
3GDH:A
3GDI:A
3GDJ:B
3GDJ:A
3GDK:A
3GDN:A
3GDO:A
3GDQ:A
3GDW:A
3GDZ:A
3GE1:A
3GE2:A
3GE4:A
3GE5:A
3GE6:A
3GE9:A
3GEC:A
3GED:A
3GEH:A
3GEI:A
3GEK:A
3GEM:A
3GET:A
3GEU:A
3GF0:A
3GF5:A
3GF6:A
3GF8:A
3GF9:A
3GFA:A
3GFB:A
3GFF:A
3GFI:A
3GFK:A
3GFO:A
3GFP:A
3GFU:C
3GFV:A
3GFZ:A
3GG2:A
3GG4:A
3GG6:A
3GG7:A
3GG8:A
3GG9:A
3GGD:A
3GGE:A
3GGM:A
3GGN:A
3GGP:A
3GGR:B
3GGU:A
3GGY:A
3GGZ:E
3GH3:A
3GHA:A
3GHD:A
3GHE:H
3GHF:A
3GHG:C
3GHG:A
3GHJ:A
3GHN:A
3GHP:A
3GHY:A
3GI7:A
3GIC:B
3GIP:A
3GIR:A
3GIT:A
3GIU:A
3GIW:A
3GIX:A
3GJ3:B
3GJ4:B
3GJ5:B
3GJ6:B
3GJ7:B
3GJ8:B
3GJB:A
3GJN:B
3GJO:E
3GJP:A
3GJY:A
3GK0:A
3GK5:A
3GK6:A
3GK7:A
3GKA:A
3GKB:A
3GKJ:A
3GKK:A
3GKQ:A
3GKU:A
3GKW:H
3GKX:A
3GKZ:A
3GL1:A
3GL3:A
3GL5:A
3GLF:E
3GLF:B
3GLI:O
3GLL:A
3GLM:A
3GLV:A
3GLW:Z
3GM3:A
3GM5:A
3GM8:A
3GMC:A
3GMF:A
3GMG:A
3GMI:A
3GMJ:D
3GMS:A
3GMT:A
3GMV:X
3GMY:A
3GN3:A
3GN4:A
3GN6:A
3GN8:C
3GN9:A
3GNA:A
3GNC:A
3GND:A
3GNJ:A
3GNL:A
3GNM:H
3GNN:A
3GNQ:A
3GO1:L
3GO1:H
3GO5:A
3GO6:A
3GO9:A
3GOA:A
3GOB:A
3GOC:A
3GOD:A
3GOH:A
3GON:A
3GOR:A
3GOV:A
3GOV:B
3GOZ:A
3GP2:B
3GP4:A
3GPG:A
3GPI:A
3GPK:A
3GPL:A
3GPR:A
3GPR:B
3GPV:A
3GQ2:A
3GQ9:A
3GQC:A
3GQE:A
3GQI:A
3GQJ:A
3GQK:A
3GQR:B
3GQS:A
3GQX:B
3GR3:A
3GR5:A
3GR7:A
3GRA:A
3GRC:A
3GRD:A
3GRE:A
3GRF:A
3GRH:A
3GRI:A
3GRK:A
3GRN:A
3GRP:A
3GRW:A
3GRY:A
3GRZ:A
3GS2:B
3GS3:A
3GS6:A
3GS9:A
3GSB:A
3GSD:A
3GSE:A
3GSN:A
3GT0:A
3GT2:A
3GT5:A
3GT6:A
3GT7:A
3GTD:A
3GTT:A
3GTU:B
3GTY:S
3GTY:X
3GTZ:A
3GU2:A
3GU3:A
3GU4:A
3GUD:A
3GUE:A
3GUV:A
3GUW:A
3GUX:A
3GUY:A
3GUZ:A
3GV0:A
3GV1:A
3GV2:A
3GV6:A
3GVC:A
3GVD:A
3GVE:A
3GVH:A
3GVJ:A
3GVM:A
3GVO:A
3GVP:A
3GVX:A
3GVY:A
3GVZ:A
3GW2:A
3GW4:A
3GW6:A
3GW7:A
3GWB:A
3GWE:A
3GWI:A
3GWJ:A
3GWL:A
3GWM:A
3GWN:A
3GWO:A
3GWP:A
3GWQ:A
3GWR:A
3GWY:A
3GX0:A
3GX1:A
3GX8:A
3GX9:A
3GXA:A
3GXE:E
3GXG:A
3GXK:A
3GXO:A
3GXQ:A
3GXV:D
3GXV:A
3GXV:C
3GXX:A
3GYA:A
3GYB:A
3GYC:A
3GYD:A
3GYG:A
3GYK:A
3GYO:A
3GYQ:A
3GYR:A
3GYS:A
3GYU:A
3GYW:A
3GYX:B
3GYX:A
3GZ1:P
3GZ2:A
3GZ2:P
3GZ5:A
3GZ7:A
3GZ8:A
3GZA:A
3GZB:A
3GZC:A
3GZF:A
3GZG:A
3GZI:A
3GZK:A
3GZR:A
3GZS:A
3GZU:C
3GZX:A
3GZY:B
3H04:A
3H05:A
3H07:A
3H08:A
3H09:A
3H0D:A
3H0F:A
3H0G:I
3H0G:C
3H0G:J
3H0G:H
3H0G:K
3H0K:A
3H0L:C
3H0L:A
3H0N:A
3H0R:B
3H0T:B
3H0U:A
3H0V:A
3H0X:A
3H11:A
3H14:A
3H15:A
3H16:A
3H1C:D
3H1D:A
3H1E:A
3H1H:A
3H1I:G
3H1J:I
3H1J:C
3H1J:D
3H1J:H
3H1K:F
3H1K:E
3H1L:B
3H1N:A
3H1Q:A
3H1S:A
3H1T:A
3H20:A
3H21:A
3H25:A
3H2B:A
3H2D:A
3H2I:A
3H2S:A
3H2U:A
3H2V:E
3H2Y:A
3H2Z:A
3H31:A
3H32:B
3H32:A
3H33:A
3H34:A
3H35:A
3H36:A
3H39:A
3H3B:C
3H3E:A
3H3G:A
3H3G:B
3H3H:A
3H3L:A
3H3M:A
3H3P:H
3H3P:S
3H3W:A
3H3Z:A
3H41:A
3H42:A
3H43:A
3H4C:A
3H4J:B
3H4L:A
3H4M:A
3H4N:A
3H4O:A
3H4P:A
3H4P:a
3H4Q:A
3H4R:A
3H4S:E
3H4T:A
3H4W:A
3H4Y:A
3H4Z:A
3H51:A
3H54:A
3H5A:A
3H5C:B
3H5F:A
3H5I:A
3H5J:A
3H5K:A
3H5L:A
3H5O:A
3H5Q:A
3H5T:A
3H6A:A
3H6E:A
3H6J:A
3H6N:A
3H6P:A
3H6P:C
3H6Q:A
3H6R:B
3H6S:A
3H6X:A
3H75:A
3H77:A
3H79:A
3H7A:A
3H7F:A
3H7H:B
3H7J:A
3H7K:A
3H7L:A
3H7M:A
3H7O:A
3H7Q:A
3H7R:A
3H7T:A
3H7U:A
3H7V:A
3H7Z:A
3H81:A
3H86:B
3H87:A
3H87:C
3H8A:E
3H8D:E
3H8G:F
3H8I:A
3H8M:A
3H8N:A
3H8Q:A
3H8T:A
3H8U:A
3H8Z:A
3H91:A
3H92:A
3H95:A
3H96:A
3H97:A
3H9D:A
3H9E:O
3H9M:A
3H9N:A
3H9P:A
3H9U:A
3H9W:A
3H9X:A
3HA2:A
3HA4:A
3HA9:A
3HAG:A
3HAJ:A
3HB7:A
3HBA:A
3HBC:A
3HBF:A
3HBH:A
3HBK:A
3HBM:A
3HBX:A
3HBZ:A
3HC1:A
3HC4:H
3HC5:B
3HC7:A
3HCA:A
3HCH:A
3HCI:A
3HCK:A
3HCS:A
3HCU:A
3HCW:A
3HCY:A
3HCZ:A
3HD4:A
3HD5:A
3HD8:A
3HDB:A
3HDC:A
3HDE:A
3HDF:A
3HDG:A
3HDI:A
3HDJ:A
3HDL:A
3HDN:A
3HDO:A
3HDP:A
3HDT:A
3HDU:A
3HDV:A
3HDX:A
3HE0:A
3HE1:A
3HE2:A
3HE4:A
3HE4:B
3HE5:B
3HE5:A
3HE6:A
3HEB:A
3HEE:A
3HEF:A
3HEI:B
3HEM:A
3HEY:A
3HEZ:A
3HF0:A
3HF3:A
3HF4:A
3HF5:A
3HF7:A
3HFE:A
3HFH:A
3HFI:A
3HFN:A
3HFO:A
3HFQ:A
3HFR:A
3HFT:A
3HFU:A
3HFZ:A
3HG0:D
3HG7:A
3HG9:A
3HGF:A
3HGG:A
3HGL:A
3HGM:A
3HGQ:A
3HGS:A
3HGV:A
3HH0:A
3HH1:A
3HH2:A
3HH7:A
3HH8:A
3HHC:A
3HHD:A
3HHE:A
3HHF:B
3HHG:A
3HHH:A
3HHJ:A
3HHL:C
3HHM:B
3HHP:A
3HHS:B
3HHS:A
3HHT:B
3HHV:A
3HHW:A
3HI0:A
3HI2:B
3HI2:A
3HI6:H
3HI9:A
3HIA:A
3HID:A
3HIE:A
3HII:A
3HIM:A
3HIN:A
3HIP:A
3HIQ:A
3HIS:A
3HIU:A
3HIX:A
3HIY:A
3HJ2:A
3HJ6:A
3HJ7:A
3HJ8:A
3HJ9:A
3HJA:A
3HJB:A
3HJC:A
3HJE:A
3HJG:A
3HJH:A
3HJL:A
3HJN:A
3HJP:A
3HJV:A
3HJZ:A
3HK0:A
3HK4:A
3HKF:A
3HKI:C
3HKL:A
3HKM:A
3HKO:A
3HKS:A
3HKV:A
3HKW:A
3HKZ:Y
3HKZ:G
3HL0:A
3HL1:A
3HL3:A
3HL4:A
3HL5:A
3HL6:A
3HLB:A
3HLH:A
3HLK:A
3HLS:A
3HLT:A
3HLU:A
3HLY:A
3HLZ:A
3HM0:A
3HM2:A
3HM4:A
3HM6:X
3HM7:A
3HM8:A
3HMB:A
3HMC:A
3HMF:A
3HMJ:A
3HMJ:G
3HMQ:A
3HMR:A
3HMT:A
3HMU:A
3HMZ:A
3HN0:A
3HN2:A
3HN3:A
3HN5:A
3HN6:A
3HN7:A
3HNG:A
3HNM:A
3HNO:A
3HNP:A
3HNQ:A
3HNR:A
3HNV:H
3HNW:A
3HNX:A
3HO5:A
3HO6:A
3HO7:A
3HOA:A
3HOF:A
3HOI:A
3HOL:A
3HOW:C
3HOY:D
3HP0:A
3HP4:A
3HP7:A
3HPA:A
3HPD:A
3HPE:A
3HPH:A
3HPK:A
3HPM:A
3HPX:A
3HQ0:A
3HQ2:A
3HQ7:A
3HQF:A
3HQG:A
3HQI:A
3HQX:A
3HR0:A
3HR4:A
3HR5:R
3HR6:A
3HR7:A
3HR8:A
3HRA:A
3HRD:B
3HRD:C
3HRD:A
3HRD:D
3HRG:A
3HRI:A
3HRL:A
3HRM:A
3HRN:A
3HRO:A
3HRP:A
3HRR:A
3HRS:A
3HRV:A
3HRX:A
3HRY:A
3HS0:B
3HS0:A
3HS0:C
3HS2:A
3HS3:A
3HS9:A
3HSA:A
3HSF:A
3HSH:A
3HSI:A
3HSK:A
3HSQ:A
3HT1:A
3HT4:A
3HTH:A
3HTK:B
3HTK:A
3HTK:C
3HTM:A
3HTN:A
3HTR:A
3HTU:B
3HTU:A
3HTV:A
3HTX:A
3HTY:A
3HU5:A
3HUE:A
3HUG:A
3HUG:B
3HUI:A
3HUL:A
3HUM:A
3HUP:A
3HUR:A
3HUT:A
3HUU:A
3HV0:A
3HV1:A
3HV2:A
3HVA:A
3HVE:A
3HVE:B
3HVM:A
3HVN:A
3HVO:A
3HVQ:C
3HVU:A
3HVW:A
3HVZ:A
3HW2:B
3HW3:A
3HWC:A
3HWJ:A
3HWK:A
3HWN:A
3HWP:A
3HWR:A
3HWU:A
3HX1:A
3HX6:A
3HX8:A
3HXI:C
3HXI:A
3HXJ:A
3HXK:A
3HXL:A
3HXR:A
3HXZ:A
3HY2:A
3HY4:A
3HYG:A
3HYI:A
3HYJ:A
3HYK:A
3HYM:B
3HYM:A
3HYN:A
3HYO:A
3HYP:A
3HYQ:A
3HYS:A
3HYU:B
3HZ4:A
3HZ7:A
3HZB:A
3HZE:A
3HZF:A
3HZH:B
3HZH:A
3HZJ:A
3HZL:A
3HZN:A
3HZP:A
3HZR:A
3HZS:A
3HZT:A
3HZU:A
3I01:A
3I01:M
3I05:A
3I08:A
3I08:B
3I09:A
3I0A:A
3I0P:A
3I0Q:A
3I0U:A
3I0Y:A
3I0Z:A
3I10:A
3I12:A
3I1I:A
3I1J:A
3I1L:A
3I23:A
3I24:A
3I27:A
3I2B:A
3I2C:H
3I2D:A
3I2E:A
3I2G:A
3I2M:X
3I2N:A
3I2O:A
3I2V:A
3I2W:A
3I2Z:B
3I32:A
3I33:A
3I35:A
3I36:A
3I38:A
3I3C:A
3I3F:A
3I3L:A
3I3O:A
3I3U:A
3I3V:A
3I3W:A
3I42:A
3I43:A
3I44:A
3I45:A
3I47:A
3I48:A
3I4E:A
3I4F:A
3I4G:A
3I4I:A
3I4J:A
3I4K:A
3I4N:B
3I4O:A
3I4P:A
3I4Q:A
3I4R:B
3I4S:A
3I4T:A
3I4U:A
3I4W:A
3I4Z:A
3I50:H
3I54:A
3I55:L
3I55:X
3I57:A
3I58:A
3I5A:A
3I5B:A
3I5C:A
3I5F:C
3I5H:B
3I5I:A
3I5M:A
3I5P:A
3I5Q:B
3I5T:A
3I5Y:A
3I63:B
3I6D:A
3I6E:A
3I6S:A
3I6T:A
3I6U:A
3I6V:A
3I6X:A
3I71:A
3I75:B
3I75:A
3I7A:A
3I7D:A
3I7F:A
3I7J:A
3I7M:A
3I7T:A
3I7U:A
3I81:A
3I82:A
3I83:A
3I84:A
3I86:A
3I8B:A
3I8N:A
3I8O:A
3I8V:A
3I90:A
3I91:A
3I99:A
3I9F:A
3I9G:L
3I9G:H
3I9S:A
3I9W:A
3I9X:A
3IA0:A
3IA1:A
3IA3:B
3IA4:A
3IA7:A
3IA8:A
3IAC:A
3IAH:A
3IAI:A
3IAJ:A
3IAL:A
3IAN:A
3IAU:A
3IAX:B
3IAY:A
3IB3:A
3IB5:A
3IB6:A
3IB7:A
3IBA:A
3IBG:A
3IBJ:A
3IBM:A
3IBP:A
3IBS:A
3IBT:A
3IBX:A
3IBY:A
3IBZ:A
3IC3:A
3IC4:A
3IC5:A
3IC6:A
3IC7:A
3IC8:A
3IC9:A
3ICA:A
3ICC:A
3ICE:A
3ICF:A
3ICH:A
3ICI:C
3ICJ:A
3ICL:A
3ICO:A
3ICQ:T
3ICS:A
3ICU:A
3ICV:A
3ICX:A
3ICY:A
3ID1:A
3ID5:C
3ID6:A
3ID7:A
3ID9:A
3IDB:B
3IDE:A
3IDF:A
3IDJ:A
3IDU:A
3IDV:A
3IDW:A
3IDX:H
3IE4:A
3IE5:A
3IEC:E
3IED:A
3IEE:A
3IEF:A
3IEG:A
3IEH:A
3IEU:A
3IEY:A
3IF0:X
3IF1:B
3IF2:A
3IF4:A
3IF5:A
3IF6:C
3IF8:A
3IF8:B
3IFB:A
3IFE:A
3IFK:A
3IFL:H
3IFQ:C
3IFQ:A
3IFR:A
3IFS:A
3IFT:A
3IFU:A
3IFV:A
3IFZ:A
3IG2:A
3IG3:A
3IG4:A
3IG9:A
3IGC:A
3IGF:A
3IGH:X
3IGJ:A
3IGM:B
3IGN:A
3IGR:A
3IGS:A
3IGY:B
3IH2:A
3IH5:A
3IH6:A
3IHG:A
3IHJ:A
3IHK:A
3IHL:A
3IHM:A
3IHO:A
3IHP:A
3IHS:A
3IHT:A
3IHU:A
3IHV:A
3IHW:A
3IHX:A
3II0:A
3II2:A
3II6:X
3II6:A
3II7:A
3IIA:A
3IIB:A
3IIC:A
3IID:A
3IIE:A
3IIM:A
3IJ2:A
3IJ3:A
3IJ5:A
3IJ6:A
3IJD:A
3IJE:B
3IJI:A
3IJM:A
3IJP:A
3IJS:B
3IJT:A
3IK2:A
3IK4:A
3IK5:A
3IK7:A
3IK8:A
3IKB:A
3IKH:A
3IKL:A
3IKM:A
3IKM:B
3IKO:C
3IKO:A
3IL0:A
3IL3:A
3IL4:A
3ILA:A
3ILH:A
3ILK:A
3ILN:A
3ILS:A
3ILV:A
3IM2:A
3IM3:A
3IM4:C
3IM8:A
3IM9:A
3IMA:B
3IMF:A
3IMH:A
3IMI:A
3IMK:A
3IML:A
3IMM:A
3IMO:A
3IN1:A
3IN6:A
3IN9:A
3INB:C
3ING:A
3INN:A
3INO:A
3INP:A
3INR:A
3IO0:A
3IO1:A
3IO3:A
3IO5:A
3IOL:B
3IOM:A
3IOQ:A
3IOS:A
3IOY:A
3IOZ:B
3IP1:A
3IP3:A
3IP6:A
3IPI:A
3IPJ:A
3IPK:A
3IPL:A
3IPM:H
3IPR:A
3IPS:A
3IPW:A
3IPZ:A
3IQ0:A
3IQ1:A
3IQ2:A
3IQ3:A
3IQC:A
3IQF:A
3IQT:A
3IQX:A
3IR3:A
3IR4:A
3IR9:A
3IRA:A
3IRB:A
3IRR:A
3IRS:A
3IRU:A
3IRV:A
3IS0:X
3IS2:A
3IS5:A
3IS6:A
3ISA:A
3ISL:A
3ISM:A
3ISM:C
3ISP:A
3ISQ:A
3ISR:A
3ISU:A
3ISW:A
3ISY:A
3ISZ:A
3IT3:A
3IT6:B
3IT6:A
3IT7:A
3IT8:D
3IT8:A
3IT9:A
3ITE:A
3ITF:A
3ITW:A
3IU0:A
3IU4:H
3IU4:L
3IU5:A
3IU6:A
3IUF:A
3IUG:A
3IUK:A
3IUO:A
3IUP:A
3IUQ:A
3IUS:A
3IUU:A
3IUW:A
3IUY:A
3IUZ:A
3IV0:A
3IV1:A
3IV3:A
3IV4:A
3IV5:A
3IV6:A
3IV7:A
3IVA:A
3IVD:A
3IVF:A
3IVP:A
3IVR:A
3IVT:A
3IVY:A
3IWA:A
3IWD:B
3IWD:A
3IWF:A
3IWG:A
3IWH:A
3IWJ:A
3IWK:A
3IWP:A
3IWT:A
3IWV:A
3IWZ:A
3IX0:A
3IX1:A
3IX6:A
3IX7:A
3IX9:A
3IXC:A
3IXE:B
3IXQ:A
3IXR:A
3IXS:A
3IXS:B
3IXT:P
3IXV:A
3IY0:L
3IY0:H
3IY1:A
3IY1:B
3IY2:B
3IY3:B
3IY4:B
3IY5:A
3IY5:B
3IY7:A
3IY7:B
3IYF:A
3IYJ:F
3IYL:A
3IYM:A
3IYP:F
3IYP:A
3IYP:C
3IYR:B
3IZ0:D
3IZ3:D
3IZO:F
3IZQ:1
3IZQ:0
3IZY:P
3J04:B
3J08:A
3J09:A
3J0A:A
3J0C:B
3J0C:A
3J0G:M
3J0H:A
3J0K:L
3J0P:X
3J0Q:S
3J0R:A
3J15:A
3J15:B
3J16:C
3J16:B
3J1C:A
3J1N:C
3J1N:A
3J1O:I
3J1O:N
3J1O:H
3J1O:L
3J1P:A
3J1R:A
3J1S:H
3J1U:A
3J1V:A
3J1W:A
3J23:A
3J26:N
3J26:A
3J27:B
3J2I:A
3J2J:A
3J2J:C
3J2M:A
3J2N:U
3J2P:A
3J2T:A
3J2W:E
3J31:P
3J31:A
3J31:Q
3J3I:A
3J3U:1
3J3V:X
3J3V:G
3J3V:F
3J3V:S
3J3W:C
3J3Z:H
3J40:N
3J40:A
3J45:E
3J46:G
3J46:n
3J47:U
3J47:Q
3J47:O
3J47:R
3J47:P
3J47:S
3J47:V
3J4J:A
3J4R:A
3J4R:B
3J4S:A
3J4U:H
3J4U:A
3J5V:a
3J6O:S
3J6P:D
3J70:A
3J70:D
3J7A:W
3J7A:4
3J7A:6
3J7A:F
3J7A:Q
3J7A:N
3J7A:V
3J7A:G
3J7A:2
3J7A:D
3J7A:5
3J7A:P
3J7A:M
3J7A:C
3J7A:T
3J7A:E
3J7A:3
3J7E:L
3J7E:H
3J7V:A
3J7Y:7
3J7Y:g
3J7Y:W
3J7Y:5
3J80:g
3J80:D
3J80:U
3J81:b
3J81:l
3J82:A
3J83:A
3J89:A
3J8B:H
3J8C:A
3J8C:F
3J8C:C
3J8F:7
3J8G:X
3J8V:L
3J8V:H
3J8W:H
3J8X:K
3J8Z:H
3J9B:B
3J9D:A
3J9F:9
3J9F:8
3J9O:B
3J9O:A
3J9Q:A
3J9Q:S
3J9X:A
3JA7:A
3JA8:7
3JAB:A
3JAL:N
3JAM:I
3JAM:T
3JAU:H
3JAX:A
3JAX:C
3JAX:E
3JB0:D
3JB0:B
3JB4:C
3JB4:B
3JB4:A
3JB5:A
3JB6:A
3JB6:B
3JB7:C
3JB8:A
3JB9:k
3JB9:S
3JB9:g
3JB9:J
3JB9:Y
3JB9:R
3JB9:A
3JB9:j
3JB9:X
3JB9:K
3JB9:H
3JB9:d
3JB9:B
3JB9:W
3JB9:F
3JB9:a
3JB9:h
3JB9:e
3JB9:G
3JB9:r
3JB9:I
3JB9:D
3JB9:E
3JB9:i
3JB9:c
3JB9:M
3JB9:L
3JBB:A
3JBC:7
3JBC:1
3JBD:7
3JBE:7
3JBF:7
3JBG:7
3JBG:2
3JBH:C
3JBH:A
3JBI:V
3JBQ:C
3JBQ:H
3JBX:A
3JC5:B
3JC5:C
3JC6:A
3JC6:6
3JC6:5
3JC7:D
3JCA:A
3JCA:C
3JCK:A
3JCL:A
3JCX:H
3JCX:L
3JD5:f
3JD5:c
3JD5:I
3JD5:E
3JD5:n
3JD5:a
3JD5:R
3JD5:h
3JD5:i
3JD5:B
3JD7:1
3JD7:2
3JQ0:A
3JQ1:A
3JQ3:A
3JQK:A
3JQP:A
3JQX:A
3JQY:B
3JR1:A
3JR2:A
3JR3:A
3JR7:A
3JRN:A
3JRO:A
3JRP:A
3JRQ:B
3JRR:A
3JRT:A
3JRU:B
3JRV:C
3JRV:A
3JRW:A
3JS3:A
3JS4:A
3JS5:A
3JS6:A
3JS8:A
3JS9:A
3JSA:A
3JSB:A
3JSC:A
3JSJ:A
3JSK:A
3JSN:A
3JSR:A
3JST:A
3JSV:C
3JT0:A
3JT1:A
3JTE:A
3JTF:A
3JTG:A
3JTH:A
3JTJ:A
3JTM:A
3JTN:A
3JTT:A
3JTW:A
3JTX:A
3JTZ:A
3JU0:A
3JU1:A
3JU3:A
3JU5:A
3JU7:A
3JU8:A
3JUC:A
3JUG:A
3JUI:A
3JUK:A
3JUL:A
3JUQ:A
3JUR:A
3JUU:A
3JUW:A
3JUY:B
3JV1:A
3JV3:A
3JV4:B
3JV5:A
3JV9:A
3JVB:A
3JVD:A
3JVG:A
3JVN:A
3JVO:A
3JVU:A
3JVX:A
3JW0:C
3JW4:A
3JWB:A
3JWI:A
3JWJ:A
3JWO:A
3JX8:A
3JX9:A
3JXA:A
3JXB:C
3JXE:A
3JXF:A
3JXG:A
3JXO:A
3JXP:A
3JXT:A
3JXV:A
3JY6:A
3JYB:A
3JYF:A
3JYG:A
3JYH:A
3JYL:A
3JYP:A
3JYS:A
3JYU:A
3JYY:A
3JZ3:A
3JZ4:A
3JZD:A
3JZE:A
3JZF:A
3JZH:A
3JZJ:A
3JZL:A
3JZT:A
3JZV:A
3JZY:A
3JZZ:A
3K0B:A
3K0T:A
3K0W:A
3K0X:A
3K0Y:A
3K0Z:A
3K10:A
3K11:A
3K12:A
3K13:A
3K17:A
3K1D:A
3K1E:A
3K1F:M
3K1G:A
3K1H:A
3K1I:C
3K1J:A
3K1L:B
3K1M:A
3K1Q:A
3K1Q:B
3K1Q:F
3K1R:A
3K1R:B
3K1S:A
3K1T:A
3K1U:A
3K1Y:A
3K1Z:A
3K21:A
3K25:A
3K28:A
3K29:A
3K2C:A
3K2D:A
3K2G:A
3K2I:A
3K2J:A
3K2K:A
3K2L:A
3K2M:C
3K2N:A
3K2P:A
3K2Q:A
3K2S:A
3K2T:A
3K2V:A
3K2W:A
3K2Y:A
3K2Z:A
3K30:A
3K31:A
3K32:A
3K35:A
3K3D:A
3K3P:A
3K3Q:A
3K3Q:B
3K3S:A
3K40:A
3K44:A
3K4D:A
3K4E:A
3K4H:A
3K4I:A
3K4P:A
3K4S:A
3K4T:A
3K4U:A
3K4X:A
3K4Y:A
3K4Z:A
3K50:A
3K53:A
3K57:A
3K5H:A
3K5J:A
3K5P:A
3K5R:A
3K5S:A
3K5W:A
3K60:A
3K63:A
3K65:A
3K65:B
3K66:A
3K69:A
3K6C:A
3K6D:A
3K6E:A
3K6F:A
3K6G:A
3K6G:D
3K6H:A
3K6I:A
3K6J:A
3K6K:A
3K6O:A
3K6P:A
3K6Q:A
3K6U:A
3K70:B
3K71:A
3K74:B
3K75:D
3K75:B
3K77:A
3K7C:A
3K7D:A
3K7G:B
3K7L:A
3K7N:A
3K7R:A
3K7S:A
3K7U:A
3K7X:A
3K7Y:A
3K80:A
3K81:A
3K85:A
3K87:A
3K8A:A
3K8E:C
3K8H:A
3K8K:A
3K8N:A
3K8P:C
3K8P:D
3K8R:A
3K8W:A
3K8Z:A
3K92:A
3K93:A
3K94:A
3K96:A
3K9A:A
3K9C:A
3K9D:A
3K9F:C
3K9H:A
3K9I:A
3K9J:A
3K9T:A
3K9Y:A
3KA0:A
3KA5:A
3KA7:A
3KAE:A
3KAL:A
3KAO:A
3KAQ:A
3KAT:A
3KAW:A
3KB1:A
3KB2:A
3KB5:A
3KB6:A
3KBB:A
3KBE:A
3KBG:A
3KBH:E
3KBL:A
3KBO:A
3KBP:A
3KBQ:A
3KBU:A
3KBY:A
3KC2:A
3KCC:A
3KCI:A
3KCM:A
3KCN:A
3KCP:A
3KCQ:A
3KCW:A
3KCZ:A
3KD2:A
3KD3:A
3KD4:A
3KD6:A
3KD7:A
3KD8:A
3KD9:A
3KDE:C
3KDJ:B
3KDQ:A
3KDR:A
3KDW:A
3KE1:A
3KE2:A
3KE3:A
3KE4:A
3KE6:A
3KE7:A
3KEA:A
3KEB:A
3KEG:A
3KEO:A
3KER:A
3KES:A
3KEV:A
3KEW:A
3KEZ:A
3KF6:A
3KF8:B
3KF8:A
3KF9:B
3KF9:A
3KFH:A
3KFL:A
3KFO:A
3KFU:E
3KFU:G
3KFU:F
3KFV:A
3KFW:X
3KG4:A
3KG5:A
3KG6:A
3KG7:A
3KGB:A
3KGK:A
3KGL:A
3KGW:A
3KGY:A
3KGZ:A
3KH0:A
3KH1:A
3KH5:A
3KH8:A
3KH9:A
3KHD:A
3KHE:A
3KHF:A
3KHK:A
3KHN:A
3KHP:A
3KHQ:A
3KHS:A
3KHT:A
3KHX:A
3KHY:A
3KI6:A
3KIC:A
3KIF:A
3KIH:A
3KIJ:A
3KIK:E
3KIN:B
3KIO:A
3KIO:B
3KIP:A
3KIZ:A
3KJ0:B
3KJ1:B
3KJE:A
3KJK:A
3KJN:A
3KJP:A
3KJR:A
3KJX:A
3KJY:A
3KK4:A
3KK7:A
3KK8:A
3KKA:A
3KKA:C
3KKC:A
3KKD:A
3KKE:A
3KKF:A
3KKG:A
3KKI:A
3KKL:A
3KKS:A
3KKT:A
3KKW:A
3KKZ:A
3KL2:A
3KL4:B
3KL5:A
3KL7:A
3KL9:A
3KLB:A
3KLC:A
3KLH:D
3KLJ:A
3KLK:A
3KLN:A
3KLQ:A
3KLR:A
3KLT:A
3KLU:A
3KLW:A
3KM3:A
3KM5:A
3KMI:A
3KMJ:A
3KML:A
3KMP:A
3KMU:A
3KMV:A
3KN1:A
3KN3:A
3KN5:A
3KND:B
3KNG:A
3KNQ:A
3KNT:A
3KNU:A
3KNV:A
3KNW:A
3KNY:A
3KNZ:A
3KO1:A
3KO6:A
3KO9:A
3KOG:A
3KOJ:A
3KOL:A
3KOM:A
3KOP:A
3KOR:A
3KOV:A
3KOW:A
3KP0:E
3KP8:A
3KPA:A
3KPB:A
3KPE:A
3KPE:B
3KPR:D
3KPS:E
3KPX:A
3KQ0:A
3KQ4:A
3KQ4:B
3KQ5:A
3KQF:A
3KQG:A
3KQI:A
3KR4:A
3KRA:A
3KRB:A
3KRE:A
3KRJ:A
3KRM:A
3KRN:A
3KRS:A
3KRT:A
3KRV:A
3KRZ:A
3KS0:A
3KS4:A
3KS5:A
3KS7:A
3KSC:A
3KSE:D
3KSH:A
3KSJ:A
3KSK:A
3KSM:A
3KSP:A
3KSR:A
3KST:A
3KSU:A
3KSV:A
3KSY:A
3KT6:A
3KT9:A
3KTB:A
3KTC:A
3KTD:A
3KTK:A
3KTM:A
3KTN:A
3KTO:A
3KTP:B
3KTS:A
3KTW:A
3KTY:A
3KU0:A
3KU1:A
3KUF:A
3KUL:B
3KUP:A
3KUQ:A
3KUT:A
3KUU:A
3KUX:A
3KUZ:A
3KV0:A
3KV1:A
3KV4:A
3KV6:A
3KVA:A
3KVD:D
3KVE:A
3KVH:A
3KVO:A
3KVP:A
3KVQ:A
3KVS:A
3KVT:A
3KVY:A
3KW0:A
3KW2:A
3KW3:A
3KW6:A
3KW7:A
3KWD:A
3KWG:A
3KWK:A
3KWL:A
3KWO:A
3KWP:A
3KWR:A
3KWS:A
3KX0:X
3KX6:A
3KXA:A
3KXC:C
3KXE:C
3KXE:A
3KXK:A
3KXO:A
3KXP:A
3KXQ:A
3KXR:A
3KXY:A
3KXY:T
3KY7:A
3KY8:A
3KY9:A
3KYA:A
3KYD:B
3KYD:D
3KYE:A
3KYF:A
3KYH:C
3KYJ:B
3KYJ:A
3KYM:B
3KYQ:A
3KYS:B
3KYZ:A
3KZ1:A
3KZ3:A
3KZ5:E
3KZ7:A
3KZA:A
3KZB:A
3KZE:A
3KZG:A
3KZH:A
3KZJ:A
3KZP:A
3KZQ:A
3KZS:A
3KZT:A
3KZU:A
3KZV:A
3KZW:A
3KZX:A
3KZY:A
3L06:A
3L07:A
3L09:A
3L0A:A
3L0D:A
3L0G:A
3L0I:A
3L0O:A
3L0R:A
3L0S:A
3L0W:B
3L0X:B
3L0X:A
3L0Z:A
3L11:A
3L12:A
3L19:A
3L1F:A
3L1G:A
3L1I:A
3L1N:A
3L1O:L
3L1P:A
3L1R:A
3L1V:A
3L1W:A
3L1X:A
3L1Y:A
3L20:A
3L22:A
3L23:A
3L2A:A
3L2B:A
3L2C:A
3L2E:B
3L2H:A
3L2N:A
3L2O:B
3L2P:A
3L32:A
3L34:A
3L37:A
3L39:A
3L3B:A
3L3C:A
3L3F:X
3L3P:A
3L3S:A
3L41:A
3L43:A
3L44:A
3L46:A
3L47:A
3L49:A
3L4B:C
3L4B:A
3L4C:A
3L4D:A
3L4E:A
3L4F:D
3L4F:A
3L4G:B
3L4G:A
3L4H:A
3L4N:A
3L4Q:C
3L4Q:A
3L4R:A
3L4T:A
3L50:A
3L51:A
3L51:B
3L56:A
3L57:A
3L5A:A
3L5H:A
3L5J:A
3L5K:A
3L5N:A
3L5O:A
3L5W:I
3L60:A
3L6A:A
3L6C:A
3L6D:A
3L6E:A
3L6G:A
3L6I:A
3L6N:A
3L6Q:A
3L6R:A
3L6U:A
3L6V:A
3L6Y:A
3L76:A
3L77:A
3L78:A
3L7B:A
3L7G:A
3L7H:A
3L7N:A
3L7O:A
3L7P:A
3L7Q:A
3L7R:A
3L7T:A
3L7V:A
3L7W:A
3L7X:A
3L7Y:A
3L7Z:A
3L82:B
3L86:A
3L87:A
3L8A:A
3L8D:A
3L8E:A
3L8H:A
3L8K:A
3L8M:A
3L8N:A
3L8Q:A
3L8R:A
3L8U:A
3L92:A
3L9A:X
3L9B:A
3L9C:A
3L9D:A
3L9F:A
3L9J:C
3L9K:W
3L9Q:A
3L9R:A
3L9T:A
3L9V:A
3L9X:A
3L9Y:A
3LA3:A
3LA4:A
3LA6:A
3LAA:A
3LAC:A
3LAD:A
3LAE:A
3LAG:A
3LAO:A
3LAQ:U
3LAQ:A
3LAS:A
3LAT:A
3LAX:A
3LAY:A
3LAZ:A
3LB5:A
3LB6:A
3LB6:C
3LB9:A
3LBA:A
3LBB:A
3LBF:A
3LBX:B
3LBY:A
3LCC:A
3LCF:A
3LCN:C
3LCP:C
3LCR:A
3LCV:B
3LCY:A
3LD0:A
3LD1:A
3LD2:A
3LD3:A
3LD6:A
3LD7:A
3LD8:C
3LD9:A
3LDA:A
3LDB:B
3LDB:A
3LDG:A
3LDH:A
3LDT:A
3LDU:A
3LDY:A
3LDZ:A
3LE0:A
3LE2:A
3LE4:A
3LEC:A
3LED:A
3LEQ:A
3LES:A
3LET:A
3LEW:A
3LEY:H
3LEZ:A
3LF2:A
3LF4:A
3LF5:A
3LF7:A
3LF9:A
3LFG:A
3LFJ:A
3LFK:A
3LFL:A
3LFP:A
3LFR:A
3LFT:A
3LFV:A
3LG2:A
3LG3:A
3LG4:A
3LG6:A
3LG7:A
3LG8:A
3LGB:A
3LGC:A
3LGD:A
3LGE:E
3LGJ:A
3LGX:A
3LH2:S
3LH5:A
3LH8:A
3LHC:A
3LHD:C
3LHE:A
3LHF:A
3LHH:A
3LHI:A
3LHK:A
3LHL:A
3LHN:A
3LHO:A
3LHP:S
3LHP:L
3LHQ:A
3LHR:A
3LHX:A
3LI2:A
3LI6:A
3LI9:A
3LIB:A
3LIC:A
3LIE:A
3LIF:A
3LIJ:A
3LIN:A
3LIU:A
3LIZ:L
3LIZ:A
3LIZ:H
3LJ8:A
3LJB:A
3LJC:A
3LJE:A
3LJL:A
3LJN:A
3LJQ:A
3LJY:A
3LK2:T
3LK3:T
3LK4:C
3LK7:A
3LKB:A
3LKD:A
3LKE:A
3LKI:A
3LKK:A
3LKL:A
3LKV:A
3LKW:A
3LKX:A
3LKZ:A
3LL2:A
3LL7:A
3LL9:A
3LLA:A
3LLB:A
3LLC:A
3LLH:A
3LLI:A
3LLL:A
3LLM:A
3LLQ:A
3LLR:A
3LLS:A
3LLT:A
3LLV:A
3LLX:A
3LM0:A
3LM2:A
3LM3:A
3LM4:A
3LM6:A
3LM7:A
3LM8:A
3LM9:A
3LMA:A
3LMB:A
3LMC:A
3LME:A
3LMF:A
3LMJ:H
3LMK:A
3LML:A
3LMM:A
3LMN:A
3LMO:A
3LMS:A
3LMZ:A
3LN6:A
3LN7:A
3LN8:A
3LN9:A
3LNB:A
3LNC:A
3LNL:A
3LNN:A
3LNO:A
3LNP:A
3LNQ:A
3LNR:A
3LNV:A
3LO0:A
3LO3:A
3LOD:A
3LOF:A
3LOM:A
3LOO:A
3LOP:A
3LOQ:A
3LOR:A
3LOT:A
3LOU:A
3LOV:A
3LOY:A
3LP5:A
3LP6:A
3LP8:A
3LP9:A
3LPC:A
3LPE:B
3LPE:A
3LPH:A
3LPM:A
3LPO:A
3LPS:A
3LPW:A
3LPX:A
3LPZ:A
3LQ0:A
3LQ1:A
3LQ9:A
3LQA:G
3LQB:A
3LQC:B
3LQD:A
3LQE:A
3LQH:A
3LQK:A
3LQM:A
3LQN:A
3LQV:P
3LQW:A
3LQY:A
3LR0:A
3LR1:A
3LR4:A
3LRA:A
3LRD:A
3LRH:A
3LRI:A
3LRK:A
3LRP:A
3LRQ:A
3LRT:A
3LRU:A
3LRX:A
3LS0:A
3LS2:A
3LS5:H
3LSE:A
3LSG:A
3LSN:A
3LSO:B
3LSP:A
3LSQ:A
3LST:A
3LSZ:A
3LT3:A
3LTE:A
3LTF:D
3LTG:D
3LTG:A
3LTI:A
3LTJ:A
3LTL:A
3LTO:A
3LU0:E
3LU2:A
3LU9:C
3LUA:A
3LUB:A
3LUE:K
3LUF:A
3LUG:A
3LUI:A
3LUL:A
3LUO:A
3LUP:A
3LUQ:A
3LUU:A
3LUY:A
3LUZ:A
3LV4:A
3LV8:A
3LV9:A
3LVG:D
3LVH:A
3LVH:D
3LVJ:A
3LVK:B
3LVL:A
3LVQ:E
3LVU:A
3LVV:A
3LVY:A
3LW2:A
3LW3:A
3LW9:A
3LWA:A
3LWB:A
3LWC:A
3LWD:A
3LWF:A
3LWJ:A
3LWK:A
3LWS:A
3LWT:X
3LWU:A
3LWX:A
3LWZ:A
3LX2:A
3LX6:A
3LXD:A
3LXF:A
3LXM:A
3LXQ:A
3LXR:F
3LXT:A
3LXU:X
3LXX:A
3LXY:A
3LY1:A
3LY5:A
3LY6:A
3LY9:A
3LYB:A
3LYC:A
3LYD:A
3LYE:A
3LYG:A
3LYH:A
3LYK:A
3LYL:A
3LYN:A
3LYP:A
3LYS:A
3LYU:A
3LYV:A
3LYX:A
3LYY:A
3LZ8:A
3LZA:A
3LZB:A
3LZK:A
3LZW:A
3LZZ:A
3M03:A
3M05:A
3M07:A
3M0A:D
3M0A:A
3M0C:C
3M0D:C
3M0G:A
3M0N:A
3M0V:A
3M0Z:A
3M10:A
3M16:A
3M17:A
3M19:A
3M1A:A
3M1C:A
3M1C:B
3M1D:A
3M1E:A
3M1F:V
3M1G:A
3M1H:A
3M1I:B
3M1M:A
3M1P:A
3M1R:A
3M1T:A
3M1U:A
3M1Y:A
3M20:A
3M2P:A
3M2T:A
3M33:A
3M34:A
3M3G:A
3M3I:A
3M3M:A
3M3N:W
3M3P:A
3M3W:A
3M45:A
3M48:A
3M49:A
3M4A:A
3M4F:A
3M4O:H
3M4Q:A
3M4R:A
3M4S:A
3M4T:A
3M4U:A
3M4W:E
3M4X:A
3M51:P
3M52:A
3M5B:A
3M5J:A
3M5K:A
3M5N:A
3M5R:A
3M5U:A
3M5W:A
3M63:B
3M65:A
3M66:A
3M6A:A
3M6C:A
3M6I:A
3M6J:A
3M6K:A
3M6M:A
3M6M:D
3M6Q:A
3M6X:A
3M70:A
3M7A:A
3M7F:B
3M7G:A
3M7M:X
3M7N:A
3M7N:D
3M7N:G
3M7O:A
3M7P:A
3M86:A
3M8A:A
3M8J:A
3M8K:A
3M8L:A
3M8N:A
3M8O:H
3M8U:A
3M91:A
3M91:B
3M92:A
3M94:A
3M97:X
3M99:B
3M9A:A
3M9B:A
3M9D:G
3M9G:A
3M9L:A
3M9Q:A
3M9U:A
3M9V:A
3M9Z:A
3MA0:A
3MA2:D
3MA6:A
3MAB:A
3MAE:A
3MAF:A
3MAH:A
3MAJ:A
3MAK:A
3MAL:A
3MAN:A
3MAO:A
3MAT:A
3MAY:A
3MAZ:A
3MB2:A
3MB2:B
3MB8:A
3MBC:A
3MBD:A
3MBE:C
3MBH:A
3MBR:X
3MBT:A
3MBW:A
3MBW:B
3MC0:B
3MC1:A
3MC2:A
3MC3:A
3MC6:A
3MCA:A
3MCA:B
3MCB:B
3MCB:A
3MCD:A
3MCE:A
3MCF:A
3MCH:A
3MCJ:A
3MCN:A
3MCP:A
3MCQ:A
3MCR:A
3MCS:A
3MCU:A
3MCW:A
3MCX:A
3MCZ:A
3MD0:A
3MD1:A
3MD3:A
3MDB:A
3MDD:A
3MDF:A
3MDK:A
3MDN:A
3MDO:A
3MDP:A
3MDQ:A
3MDV:A
3MDX:A
3MDY:A
3ME2:R
3ME5:A
3ME8:A
3MEB:A
3MEF:A
3MEJ:A
3MEL:A
3MEM:A
3MEN:A
3MEP:A
3MEQ:A
3MER:A
3MES:A
3MEV:A
3MEW:A
3MEZ:B
3MEZ:A
3MF9:A
3MFB:A
3MFD:A
3MFF:A
3MFG:B
3MFN:A
3MFQ:A
3MFX:A
3MGA:A
3MGC:A
3MGD:A
3MGG:A
3MGJ:A
3MGK:A
3MGW:A
3MGX:A
3MGZ:A
3MH4:A
3MHP:C
3MHV:C
3MHV:A
3MHX:A
3MI2:A
3MI6:A
3MI8:D
3MIA:C
3MIA:A
3MID:A
3MIL:A
3MIS:A
3MIW:B
3MIX:A
3MIZ:A
3MJ4:A
3MJ8:H
3MJ9:A
3MJ9:L
3MJD:A
3MJF:A
3MJG:X
3MJG:A
3MJH:B
3MJI:A
3MJK:A
3MJO:A
3MJQ:A
3MJS:A
3MJU:A
3MK4:B
3MK8:B
3MKA:C
3MKB:A
3MKB:B
3MKD:A
3MKG:A
3MKH:A
3MKL:A
3MKM:A
3MKO:A
3MKQ:B
3MKQ:A
3MKR:B
3MKV:A
3MKW:B
3MKY:B
3MKZ:A
3ML0:B
3ML0:A
3ML4:A
3ML6:A
3MLF:A
3MLG:A
3MLN:A
3MLP:A
3MLQ:E
3MLS:L
3MLS:P
3MLT:H
3MLV:P
3MLW:H
3MLY:P
3MLZ:H
3MLZ:P
3MM5:A
3MMA:B
3MME:L
3MMG:A
3MMH:A
3MML:B
3MML:A
3MMP:A
3MMS:A
3MMT:A
3MMY:B
3MMZ:A
3MN1:A
3MN2:A
3MN3:A
3MN5:S
3MN5:A
3MN7:S
3MN8:A
3MND:A
3MNF:A
3MNG:A
3MNM:A
3MNW:P
3MO1:B
3MO1:A
3MO4:A
3MOG:A
3MOI:A
3MOP:K
3MOP:A
3MOP:G
3MOQ:A
3MOY:A
3MP2:A
3MP6:A
3MP9:A
3MPB:A
3MPC:A
3MPD:A
3MPG:A
3MPJ:A
3MPK:A
3MPO:A
3MPP:G
3MPW:G
3MPX:A
3MPZ:A
3MQ0:A
3MQ1:A
3MQ2:A
3MQ9:A
3MQB:A
3MQG:A
3MQI:A
3MQL:A
3MQM:A
3MQP:A
3MQP:B
3MQQ:A
3MQT:A
3MQZ:A
3MR0:A
3MR1:A
3MR7:A
3MRA:A
3MRU:A
3MSE:B
3MSO:A
3MSP:A
3MSQ:A
3MSR:A
3MST:A
3MSU:A
3MSV:A
3MSW:A
3MSX:B
3MT0:A
3MT1:A
3MTI:A
3MTJ:A
3MTK:A
3MTL:A
3MTN:A
3MTQ:A
3MTR:A
3MTS:A
3MTT:A
3MTU:E
3MTU:A
3MTV:A
3MTW:A
3MTX:A
3MUA:A
3MUD:A
3MUE:A
3MUJ:A
3MUQ:A
3MUS:A
3MV2:B
3MV3:A
3MV5:A
3MV7:D
3MVC:A
3MVD:K
3MVG:A
3MVK:A
3MVN:A
3MVP:A
3MVU:A
3MW2:A
3MW3:A
3MW4:A
3MW6:A
3MW7:A
3MW8:A
3MWB:A
3MWC:A
3MWE:B
3MWG:A
3MWL:A
3MWM:A
3MWN:A
3MWQ:A
3MWS:A
3MWY:W
3MWZ:A
3MX0:A
3MX2:A
3MX3:A
3MX7:A
3MX9:A
3MXL:A
3MXQ:A
3MXU:A
3MXW:H
3MXW:L
3MXZ:A
3MY0:A
3MY2:A
3MY7:A
3MY9:A
3MYB:A
3MYD:A
3MYF:A
3MYO:A
3MYR:A
3MYR:B
3MYU:A
3MYV:A
3MYW:I
3MYX:A
3MZ1:A
3MZ2:A
3MZK:B
3MZL:B
3MZN:A
3MZO:A
3MZS:A
3MZV:A
3MZW:B
3MZY:A
3N00:B
3N00:A
3N05:A
3N07:A
3N08:A
3N0A:A
3N0F:A
3N0L:A
3N0Q:A
3N0R:A
3N0S:A
3N0U:A
3N0V:A
3N0W:A
3N10:A
3N15:A
3N1B:A
3N1C:A
3N1L:A
3N1M:C
3N1Q:B
3N1Q:C
3N1S:A
3N1U:A
3N26:A
3N27:A
3N28:A
3N2B:A
3N2C:A
3N2L:A
3N2N:F
3N2O:A
3N2Q:A
3N2S:A
3N2T:A
3N2X:A
3N2Z:B
3N38:A
3N3B:C
3N3C:A
3N3E:A
3N3F:A
3N3K:B
3N3K:A
3N3T:A
3N3U:A
3N3W:A
3N3Y:A
3N40:P
3N42:B
3N43:F
3N43:A
3N4H:A
3N4J:A
3N50:A
3N52:A
3N53:A
3N54:B
3N57:C
3N58:A
3N59:A
3N5A:A
3N5B:A
3N5B:B
3N5F:A
3N5I:A
3N5L:A
3N5M:A
3N5N:X
3N6O:A
3N6R:B
3N6R:A
3N6T:A
3N6W:A
3N6X:A
3N6Y:A
3N6Z:A
3N70:A
3N71:A
3N72:A
3N73:A
3N77:A
3N78:A
3N79:A
3N7C:A
3N7H:A
3N7N:E
3N7P:A
3N7P:D
3N7T:A
3N7X:A
3N7Z:A
3N89:A
3N8B:A
3N8E:A
3N8H:A
3N90:A
3N91:A
3N92:A
3N93:A
3N94:A
3N97:A
3N97:B
3N9B:A
3N9I:A
3N9M:A
3N9P:B
3N9T:A
3N9U:A
3N9U:C
3N9X:A
3N9Z:A
3N9Z:C
3NA0:C
3NA2:A
3NA6:A
3NA7:A
3NA8:A
3NAC:H
3NAD:A
3NAP:C
3NAR:A
3NAS:A
3NAT:A
3NAU:A
3NAV:A
3NB2:A
3NBE:A
3NBM:A
3NBN:C
3NBN:B
3NBU:A
3NBZ:B
3NBZ:A
3NC7:A
3NCG:A
3NCH:A
3NCM:A
3NCQ:A
3NCT:A
3NCU:A
3NCV:A
3NCW:A
3ND1:A
3ND7:A
3NDA:A
3NDB:A
3NDC:A
3NDH:A
3NDN:A
3NDO:A
3NDQ:A
3NDY:E
3NDY:A
3NE2:A
3NE7:A
3NE8:A
3NE9:A
3NEA:A
3NEC:A
3NEK:A
3NEP:X
3NEQ:A
3NER:A
3NET:A
3NEU:A
3NEY:A
3NF1:A
3NF2:A
3NF4:A
3NF5:A
3NFF:A
3NFF:B
3NFG:A
3NFI:A
3NFK:A
3NFP:I
3NFQ:A
3NFV:A
3NFW:A
3NG0:A
3NG3:A
3NG9:A
3NGF:A
3NGG:A
3NGJ:A
3NGM:A
3NGN:A
3NGU:A
3NGW:A
3NGX:A
3NH3:X
3NH5:A
3NH6:A
3NHM:A
3NHT:A
3NHV:A
3NHZ:A
3NI0:A
3NI7:A
3NI8:A
3NIB:A
3NIC:A
3NIE:A
3NIF:A
3NIH:A
3NIO:A
3NIP:A
3NIV:A
3NIW:A
3NIX:A
3NIZ:A
3NJ0:A
3NJ2:A
3NJ3:A
3NJ4:A
3NJA:A
3NJB:A
3NJC:A
3NJM:A
3NJR:A
3NK3:A
3NK3:C
3NK7:A
3NKE:A
3NKG:A
3NKH:A
3NKL:A
3NKU:A
3NKZ:A
3NL9:A
3NLC:A
3NM3:A
3NM7:A
3NMB:A
3NMD:A
3NME:A
3NMK:A
3NMQ:A
3NMR:A
3NMS:M
3NMX:D
3NMZ:D
3NMZ:A
3NN8:A
3NND:B
3NNG:A
3NNH:A
3NNK:A
3NNM:A
3NNN:A
3NNQ:A
3NNR:A
3NNS:A
3NNT:A
3NO0:A
3NO1:A
3NO2:A
3NO3:A
3NO4:A
3NO5:A
3NO6:A
3NO7:A
3NO8:A
3NOH:A
3NOJ:A
3NOK:A
3NOL:A
3NON:A
3NOU:C
3NOW:A
3NOY:A
3NP5:A
3NPD:A
3NPE:A
3NPF:A
3NPG:A
3NPH:B
3NPI:A
3NPK:A
3NPP:A
3NPS:C
3NPZ:A
3NQ4:A
3NQB:A
3NQH:A
3NQI:A
3NQJ:A
3NQN:A
3NQO:A
3NQP:A
3NQR:A
3NQW:A
3NQX:A
3NQY:A
3NR1:A
3NR3:A
3NR5:A
3NR7:A
3NRA:A
3NRB:A
3NRD:A
3NRE:A
3NRF:A
3NRG:A
3NRH:A
3NRK:A
3NRL:A
3NRN:A
3NRO:A
3NRQ:A
3NRS:A
3NRU:A
3NRV:A
3NRW:A
3NRY:A
3NS4:A
3NS5:A
3NSI:A
3NSW:A
3NT5:A
3NT6:A
3NT8:A
3NTC:L
3NTC:H
3NTH:A
3NTJ:A
3NTL:A
3NTN:A
3NTT:A
3NTV:A
3NTX:A
3NU1:A
3NUA:A
3NUF:A
3NUG:A
3NUI:A
3NUL:A
3NUM:A
3NUQ:A
3NUR:A
3NUT:A
3NUZ:A
3NV0:B
3NV0:A
3NV3:A
3NV6:A
3NV7:A
3NV9:A
3NVA:A
3NVK:I
3NVL:A
3NVM:A
3NVN:B
3NVQ:A
3NVS:A
3NVT:A
3NVX:A
3NVY:B
3NVY:A
3NW4:A
3NW8:B
3NWC:A
3NWG:A
3NWJ:A
3NWL:A
3NWM:A
3NWN:A
3NWO:A
3NWP:A
3NWR:A
3NWY:A
3NWZ:A
3NX0:A
3NX1:A
3NX3:A
3NX4:A
3NX6:A
3NXB:A
3NXC:A
3NXH:A
3NXK:A
3NXL:A
3NXP:A
3NXS:A
3NXZ:A
3NY7:A
3NYB:A
3NYB:B
3NYI:A
3NYM:A
3NYO:A
3NYQ:A
3NYU:A
3NYW:A
3NYY:A
3NZ1:A
3NZ2:A
3NZ3:A
3NZ8:A
3NZ9:X
3NZE:A
3NZG:A
3NZM:A
3NZN:A
3NZP:A
3NZQ:A
3NZR:A
3NZT:A
3O01:A
3O03:A
3O07:A
3O0A:A
3O0D:A
3O0F:A
3O0H:A
3O0K:A
3O0L:A
3O0M:A
3O0P:A
3O0Y:A
3O0Z:A
3O10:A
3O12:A
3O13:A
3O14:A
3O15:A
3O18:A
3O19:A
3O1F:A
3O1H:A
3O1H:B
3O1K:A
3O1L:A
3O24:A
3O26:A
3O27:A
3O2D:H
3O2D:A
3O2E:A
3O2I:A
3O2P:A
3O2P:E
3O2T:A
3O2U:A
3O38:A
3O39:A
3O3K:A
3O3M:B
3O3N:A
3O3P:A
3O3Q:A
3O3U:N
3O3V:A
3O3W:A
3O46:A
3O47:A
3O48:A
3O4F:A
3O4L:D
3O4O:B
3O4O:A
3O4O:C
3O4R:A
3O4Y:A
3O4Z:A
3O53:A
3O59:X
3O5A:B
3O5A:A
3O5B:A
3O5C:A
3O5D:A
3O5N:A
3O5S:A
3O5U:A
3O5V:A
3O5Y:A
3O60:A
3O63:A
3O65:A
3O66:A
3O6B:B
3O6D:A
3O6F:B
3O6N:A
3O6P:A
3O6Q:A
3O6Q:B
3O6T:A
3O6U:A
3O6V:A
3O6X:A
3O70:A
3O74:A
3O7A:A
3O7B:A
3O7J:A
3O7M:A
3O7W:A
3O7X:A
3O81:A
3O85:A
3O8E:B
3O8E:A
3O8J:A
3O8N:A
3O8O:B
3O8O:A
3O8S:A
3O92:A
3O9L:B
3O9P:A
3O9X:A
3O9Z:A
3OA1:A
3OA2:A
3OA3:A
3OA4:A
3OA6:G
3OA6:A
3OA7:A
3OA8:B
3OA9:A
3OAC:B
3OAG:A
3OAH:A
3OAI:A
3OAJ:A
3OAK:C
3OAK:A
3OAM:A
3OAO:A
3OB4:A
3OB9:A
3OBA:A
3OBE:A
3OBF:A
3OBI:A
3OBK:A
3OBR:A
3OBV:E
3OBW:A
3OBY:A
3OBZ:A
3OC3:C
3OC4:A
3OC5:A
3OC7:A
3OC8:A
3OC9:A
3OCD:A
3OCE:A
3OCJ:A
3OCM:A
3OCO:A
3OCQ:A
3OCR:A
3OCV:A
3OD0:A
3OD1:A
3OD2:A
3OD9:A
3ODE:A
3ODG:A
3ODH:A
3ODM:A
3ODN:A
3ODP:A
3ODT:A
3ODV:A
3ODW:A
3OE3:A
3OEC:A
3OEI:E
3OEI:C
3OEK:A
3OEO:A
3OES:A
3OET:A
3OF1:A
3OF4:A
3OF5:A
3OF6:D
3OFF:A
3OFG:A
3OFH:A
3OFK:A
3OFU:A
3OG2:A
3OG4:A
3OG6:B
3OG9:A
3OGA:A
3OGF:A
3OGH:B
3OGI:B
3OGK:Q
3OGK:B
3OGL:Q
3OH1:A
3OH8:A
3OH9:A
3OHE:A
3OHG:A
3OHM:B
3OHN:A
3OHP:A
3OHT:A
3OHU:A
3OHW:B
3OHX:B
3OI8:A
3OI9:A
3OIB:A
3OID:A
3OIG:A
3OIH:A
3OIO:A
3OIQ:A
3OIQ:B
3OIS:A
3OIT:A
3OIX:A
3OIZ:A
3OJ0:A
3OJ3:I
3OJ6:A
3OJ7:A
3OJA:B
3OJA:A
3OJB:A
3OJC:A
3OJD:B
3OJL:A
3OJT:A
3OJV:C
3OJY:A
3OK8:A
3OKA:C
3OKC:A
3OKF:A
3OKQ:A
3OKS:A
3OKX:A
3OKY:B
3OKZ:A
3OL0:A
3OL2:B
3OL3:A
3OL7:A
3OLC:X
3OLM:A
3OLO:A
3OLP:A
3OLQ:A
3OLZ:A
3OM7:C
3OM8:A
3OMB:A
3OMD:A
3OME:A
3OML:A
3OMS:A
3OMT:A
3OMU:A
3OMV:A
3OMY:A
3OMZ:A
3ON0:A
3ON1:A
3ON2:A
3ON3:A
3ON4:A
3ON5:A
3ON6:A
3ON7:A
3ONA:A
3OND:A
3ONG:A
3ONG:B
3ONJ:A
3ONK:A
3ONM:A
3ONO:A
3ONP:A
3ONQ:A
3ONR:A
3ONT:A
3OO3:A
3OO7:A
3OOI:A
3OOL:A
3OON:A
3OOO:A
3OOP:A
3OOQ:A
3OOS:A
3OOU:A
3OOV:A
3OOX:A
3OP1:A
3OP2:A
3OP3:A
3OP6:A
3OP9:A
3OPB:A
3OPC:A
3OPF:A
3OPK:A
3OPN:A
3OPQ:A
3OPU:A
3OPW:A
3OPY:B
3OPY:I
3OPY:A
3OPZ:H
3OQ0:A
3OQ2:A
3OQ3:B
3OQ3:A
3OQ4:A
3OQ9:A
3OQB:A
3OQC:A
3OQI:B
3OQL:A
3OQO:A
3OQP:A
3OQQ:A
3OR2:A
3OR2:B
3OR2:C
3OR3:A
3OR5:A
3ORF:A
3ORH:A
3ORJ:A
3ORQ:A
3ORS:A
3ORT:A
3ORU:A
3ORY:A
3ORZ:A
3OS4:A
3OS6:A
3OS7:A
3OSE:A
3OSG:A
3OSJ:A
3OSL:A
3OSS:D
3OSS:C
3OST:A
3OSU:A
3OSV:A
3OSX:A
3OT1:B
3OT2:A
3OT4:A
3OT5:A
3OT6:A
3OTD:A
3OTH:A
3OTI:A
3OTL:A
3OTN:A
3OTP:G
3OTR:A
3OU6:A
3OUE:A
3OUG:A
3OUN:A
3OUN:B
3OUQ:A
3OUR:B
3OUT:A
3OUV:A
3OUW:B
3OUZ:A
3OV0:A
3OV2:A
3OV5:A
3OVK:A
3OVO:A
3OVR:A
3OW2:G
3OW2:X
3OWA:A
3OWC:A
3OWO:A
3OWQ:A
3OWT:A
3OWT:C
3OWV:A
3OXG:A
3OXH:A
3OXN:A
3OXP:A
3OXQ:E
3OY2:A
3OY5:P
3OYO:A
3OYR:A
3OYT:A
3OYV:A
3OYY:A
3OYZ:A
3OZ2:A
3OZ6:A
3OZ7:A
3OZ9:H
3OZB:A
3OZF:A
3OZI:A
3OZQ:A
3OZW:A
3OZX:A
3OZZ:B
3P01:A
3P02:A
3P04:A
3P06:A
3P09:A
3P0C:A
3P0E:A
3P0I:A
3P0L:A
3P0S:A
3P0T:A
3P0U:A
3P0W:A
3P0X:A
3P11:A
3P12:A
3P16:A
3P19:A
3P1G:A
3P1I:A
3P1J:A
3P1T:A
3P1U:A
3P1V:A
3P1W:A
3P1X:A
3P1Z:A
3P1Z:B
3P24:A
3P26:A
3P2A:A
3P2C:A
3P2H:A
3P2J:A
3P2M:A
3P2N:A
3P2P:A
3P2T:A
3P2U:A
3P2Y:A
3P30:A
3P30:H
3P30:L
3P39:A
3P3A:A
3P3D:A
3P3F:A
3P3K:A
3P3N:B
3P3Q:A
3P3V:A
3P3Y:A
3P3Z:A
3P42:A
3P43:A
3P45:A
3P45:B
3P48:A
3P4E:A
3P4G:A
3P4P:D
3P4X:A
3P51:A
3P52:A
3P53:A
3P56:C
3P56:A
3P57:P
3P5B:L
3P5J:C
3P5M:A
3P5P:A
3P5S:A
3P5T:L
3P5W:A
3P63:A
3P69:A
3P6A:A
3P6B:A
3P6C:A
3P6J:A
3P6K:A
3P6L:A
3P71:T
3P74:A
3P77:A
3P7J:A
3P7K:A
3P7M:A
3P7X:A
3P86:A
3P87:G
3P8A:A
3P8B:A
3P8B:B
3P8C:A
3P8C:D
3P8C:F
3P8C:B
3P8D:A
3P8K:A
3P8L:A
3P8M:D
3P8R:A
3P91:A
3P94:A
3P98:A
3P9A:A
3P9G:A
3P9I:A
3P9N:A
3P9T:A
3P9V:A
3P9W:B
3P9X:A
3P9Z:A
3PA8:A
3PAJ:A
3PAM:A
3PAS:A
3PAY:A
3PB2:A
3PB3:A
3PB8:X
3PBH:A
3PBI:A
3PBJ:A
3PBK:A
3PBM:A
3PBP:B
3PBP:C
3PBP:A
3PC2:A
3PC6:A
3PCN:M
3PCO:A
3PCO:B
3PCT:A
3PD7:A
3PDB:B
3PDD:A
3PDF:A
3PDG:A
3PDI:A
3PDI:B
3PDK:A
3PDM:P
3PDT:A
3PDU:A
3PDW:A
3PDX:A
3PDY:A
3PE0:A
3PE5:A
3PE7:A
3PE8:A
3PE9:A
3PEA:A
3PEB:A
3PEF:A
3PEG:A
3PEI:A
3PEJ:A
3PES:A
3PET:A
3PEV:B
3PEW:A
3PF0:A
3PF2:A
3PF5:A
3PF6:A
3PF7:A
3PFD:A
3PFE:A
3PFI:A
3PFL:A
3PFM:A
3PFN:A
3PFO:A
3PFQ:A
3PFR:A
3PFS:A
3PFT:A
3PG0:A
3PG1:A
3PG5:A
3PG6:A
3PG7:A
3PG8:A
3PGB:A
3PGE:A
3PGG:A
3PGJ:A
3PGM:A
3PGV:A
3PGX:A
3PGY:A
3PGZ:A
3PH0:C
3PH1:A
3PH3:A
3PH9:A
3PHF:B
3PHL:A
3PHS:A
3PHU:A
3PHX:A
3PHX:B
3PHZ:A
3PI3:A
3PI7:A
3PIC:A
3PIE:A
3PIH:A
3PII:A
3PIJ:A
3PIM:A
3PIO:W
3PIP:M
3PIP:1
3PIQ:H
3PIR:A
3PIS:D
3PIV:A
3PIW:A
3PJ0:A
3PJ9:A
3PJA:J
3PJN:A
3PJP:A
3PJR:A
3PJU:A
3PJV:D
3PJW:A
3PJY:A
3PK0:A
3PK1:A
3PKI:A
3PKM:A
3PKO:A
3PKX:A
3PL0:A
3PL1:A
3PL2:A
3PL3:A
3PL5:A
3PLC:A
3PLS:A
3PLT:A
3PLV:C
3PLV:A
3PLW:A
3PLX:A
3PLX:B
3PLZ:A
3PM2:A
3PM6:A
3PM7:A
3PM8:A
3PM9:A
3PMB:A
3PMC:A
3PMD:A
3PMI:A
3PMK:N
3PMM:A
3PMO:A
3PMP:A
3PMQ:A
3PMR:A
3PN8:A
3PN9:A
3PNB:A
3PNC:A
3PND:A
3PNL:B
3PNN:A
3PNR:B
3PNT:B
3PNU:A
3PNW:C
3PNX:A
3PNZ:A
3POA:A
3POH:A
3POJ:A
3POP:A
3POS:A
3POT:A
3POV:A
3POY:A
3PP2:A
3PP5:A
3PP6:A
3PP9:A
3PPB:A
3PPE:A
3PPI:A
3PPQ:A
3PPS:A
3PPU:A
3PPY:A
3PQ1:A
3PQF:A
3PQH:A
3PQI:A
3PQJ:A
3PQU:A
3PQV:A
3PQY:E
3PQY:D
3PR1:A
3PR3:A
3PR6:A
3PR7:A
3PR8:A
3PRA:A
3PRB:A
3PRH:A
3PRO:C
3PRU:C
3PRV:A
3PRY:A
3PS0:A
3PS4:A
3PS5:A
3PS9:A
3PSF:A
3PSG:A
3PSH:A
3PSI:A
3PSM:A
3PSO:A
3PSQ:A
3PSS:A
3PST:A
3PT1:A
3PT3:A
3PT5:A
3PT8:B
3PTM:A
3PTW:A
3PTY:A
3PU2:A
3PU5:A
3PU6:A
3PU8:B
3PU9:A
3PUC:A
3PUD:A
3PUF:B
3PUK:A
3PUO:A
3PUT:A
3PV3:A
3PV4:A
3PV6:B
3PV7:A
3PVD:A
3PVE:A
3PVH:A
3PVL:B
3PVL:A
3PVS:A
3PVU:A
3PVV:A
3PVY:A
3PVZ:A
3PWQ:A
3PWV:A
3PWX:A
3PWZ:A
3PX1:A
3PXG:A
3PXI:a
3PXI:A
3PXJ:A
3PXP:A
3PXU:A
3PXV:A
3PXW:C
3PXX:A
3PY7:A
3PY9:A
3PYB:A
3PYC:A
3PYG:A
3PYM:A
3PYW:A
3PZ5:A
3PZ6:A
3PZ8:A
3PZD:B
3PZD:A
3PZJ:A
3PZL:A
3PZN:A
3PZS:A
3PZV:A
3Q06:A
3Q08:A
3Q0A:A
3Q0C:X
3Q0H:A
3Q0I:A
3Q0X:A
3Q12:A
3Q13:A
3Q15:A
3Q16:A
3Q19:A
3Q1C:A
3Q1D:A
3Q1H:A
3Q1J:A
3Q1N:A
3Q1O:A
3Q1Q:A
3Q1S:H
3Q1T:A
3Q1X:A
3Q20:A
3Q2B:A
3Q2C:A
3Q2E:A
3Q2I:A
3Q2K:A
3Q2Q:A
3Q2T:C
3Q2U:A
3Q2V:A
3Q2W:A
3Q31:A
3Q33:B
3Q34:A
3Q38:A
3Q3C:A
3Q3F:A
3Q3H:A
3Q3J:A
3Q3U:A
3Q3V:A
3Q3W:A
3Q41:A
3Q45:A
3Q48:A
3Q49:B
3Q4G:A
3Q4H:B
3Q4H:A
3Q4O:A
3Q4T:A
3Q52:A
3Q58:A
3Q5I:A
3Q5S:A
3Q5T:A
3Q5W:A
3Q60:A
3Q62:A
3Q63:A
3Q64:A
3Q68:A
3Q6A:A
3Q6C:A
3Q6D:A
3Q6G:H
3Q6G:L
3Q6N:A
3Q6O:A
3Q6P:A
3Q6S:A
3Q6V:A
3Q6Z:A
3Q72:A
3Q75:B
3Q7A:A
3Q7C:A
3Q7E:A
3Q7H:A
3Q7S:A
3Q86:A
3Q87:A
3Q87:B
3Q88:A
3Q8D:A
3Q8I:A
3Q8J:A
3Q8N:A
3Q8X:B
3Q91:A
3Q94:A
3Q98:A
3Q9D:A
3Q9N:C
3Q9S:A
3Q9T:A
3Q9V:A
3QA8:A
3QA9:A
3QAC:A
3QAE:A
3QAN:A
3QAO:A
3QAT:A
3QAV:A
3QAY:A
3QAZ:A
3QB0:A
3QB2:A
3QB8:A
3QBE:A
3QBM:A
3QBO:A
3QBQ:B
3QBR:A
3QBT:B
3QBU:A
3QBV:B
3QBW:A
3QBY:A
3QBZ:A
3QC0:A
3QC1:A
3QC2:A
3QC6:X
3QC7:A
3QCP:A
3QCU:H
3QCW:A
3QD2:B
3QD6:A
3QD7:X
3QDE:A
3QDF:A
3QDH:A
3QDK:A
3QDL:A
3QDO:A
3QDP:A
3QDR:B
3QDS:A
3QE3:A
3QEC:A
3QEF:A
3QEG:H
3QEH:A
3QEQ:D
3QF2:A
3QF3:A
3QF7:D
3QFA:C
3QFE:A
3QFG:A
3QFH:A
3QFI:A
3QFL:A
3QFM:A
3QFP:A
3QFQ:A
3QFT:A
3QFW:A
3QG0:A
3QG5:A
3QG6:B
3QGA:C
3QGK:A
3QGM:A
3QGU:A
3QGV:A
3QGY:A
3QH2:A
3QH4:A
3QH6:A
3QH8:A
3QH9:A
3QHA:A
3QHC:A
3QHF:H
3QHP:A
3QHQ:A
3QHT:A
3QHT:C
3QHX:A
3QHY:A
3QHY:B
3QI3:A
3QI5:A
3QI7:A
3QIA:A
3QII:A
3QIK:A
3QIL:A
3QIO:A
3QIT:A
3QIV:A
3QJ3:A
3QJ4:A
3QJG:A
3QJH:A
3QJL:A
3QJN:A
3QJO:A
3QK3:A
3QK6:A
3QK7:A
3QK8:A
3QK9:A
3QKA:A
3QKB:A
3QKC:B
3QKG:A
3QKJ:A
3QKR:B
3QKS:A
3QKU:C
3QKW:A
3QKX:A
3QKZ:A
3QLD:A
3QLJ:A
3QLL:A
3QLT:A
3QLU:A
3QLZ:A
3QM2:A
3QM3:A
3QMC:A
3QMF:A
3QMJ:A
3QML:C
3QMN:A
3QMQ:A
3QMW:A
3QMZ:A
3QN0:A
3QN3:A
3QNK:A
3QNM:A
3QNR:A
3QNT:A
3QNW:A
3QO0:B
3QO4:A
3QO6:A
3QO7:A
3QOC:A
3QOD:A
3QOF:A
3QOK:A
3QOO:A
3QOQ:A
3QOR:B
3QOU:A
3QOY:A
3QP2:A
3QP3:A
3QP5:A
3QP6:A
3QP8:A
3QP9:A
3QPB:A
3QPD:A
3QPF:A
3QPH:A
3QPI:A
3QPM:A
3QPQ:H
3QPR:A
3QPT:A
3QPX:L
3QPX:H
3QQ2:A
3QQ3:B
3QQ6:A
3QQ9:H
3QQC:E
3QQC:A
3QQI:A
3QQM:A
3QQR:A
3QQV:A
3QQW:A
3QQZ:A
3QR1:A
3QR2:A
3QR3:A
3QR5:A
3QR7:A
3QR8:A
3QRE:A
3QRF:F
3QRR:A
3QRV:A
3QRX:A
3QS2:A
3QS3:A
3QS7:E
3QS9:E
3QS9:A
3QSG:A
3QSI:B
3QSJ:A
3QSL:A
3QSQ:A
3QSZ:A
3QT1:I
3QT4:A
3QT7:A
3QTA:A
3QTD:A
3QTG:A
3QTH:A
3QTL:D
3QTN:B
3QTP:A
3QTY:A
3QU1:A
3QU3:A
3QUA:A
3QUF:A
3QUM:H
3QUM:B
3QUP:A
3QUR:A
3QUS:A
3QUV:A
3QUW:A
3QV0:A
3QV1:G
3QV2:A
3QVA:A
3QVC:A
3QVE:A
3QVG:A
3QVK:A
3QVM:A
3QVN:A
3QVO:A
3QVQ:A
3QVR:A
3QVW:A
3QW0:A
3QW3:A
3QW4:B
3QWB:A
3QWE:A
3QWM:A
3QWN:A
3QWO:C
3QWQ:B
3QWR:D
3QWT:A
3QWU:A
3QWX:X
3QWY:A
3QXB:A
3QXC:A
3QXE:A
3QXL:A
3QXQ:A
3QXT:A
3QXY:A
3QXZ:A
3QY2:A
3QY3:A
3QY7:A
3QY9:A
3QYB:A
3QYC:A
3QYE:A
3QYF:A
3QYJ:A
3QYN:A
3QYQ:A
3QYR:A
3QYY:A
3QZ0:A
3QZ1:A
3QZ3:A
3QZ4:A
3QZ5:B
3QZ6:A
3QZB:A
3QZC:A
3QZN:A
3QZV:A
3QZY:A
3R03:A
3R07:C
3R08:L
3R08:H
3R08:E
3R0A:A
3R0G:A
3R0J:A
3R0L:A
3R0L:B
3R0M:A
3R0O:A
3R0P:A
3R0Q:C
3R0S:A
3R0V:A
3R0X:A
3R10:A
3R13:A
3R18:A
3R1I:A
3R1J:A
3R1O:A
3R1W:A
3R1X:A
3R20:A
3R23:A
3R24:A
3R25:A
3R26:A
3R27:A
3R2C:J
3R2C:A
3R2E:A
3R2G:A
3R2I:A
3R2J:A
3R2M:A
3R2N:A
3R2P:A
3R2Q:A
3R2T:A
3R2U:A
3R31:A
3R38:A
3R3E:A
3R3F:A
3R3H:A
3R3I:A
3R3J:A
3R3M:B
3R3P:A
3R3Q:A
3R3R:A
3R3S:A
3R3T:A
3R44:A
3R45:C
3R46:A
3R4A:A
3R4C:A
3R4D:B
3R4D:A
3R4I:A
3R4K:A
3R4Q:A
3R4R:A
3R4T:A
3R4U:A
3R4Y:A
3R57:A
3R5D:A
3R5E:A
3R5G:A
3R5H:A
3R5L:A
3R5T:A
3R5V:A
3R5Y:A
3R5Z:A
3R64:A
3R66:C
3R66:A
3R67:A
3R69:A
3R6A:A
3R6B:A
3R6F:A
3R6H:A
3R6K:A
3R6M:A
3R6N:A
3R6O:A
3R6P:A
3R6Q:A
3R6Y:A
3R72:A
3R76:A
3R77:A
3R79:A
3R7A:A
3R7B:B
3R7C:A
3R7F:A
3R7G:B
3R7K:A
3R7T:A
3R7W:A
3R7W:B
3R84:B
3R84:A
3R85:E
3R87:A
3R89:A
3R8B:B
3R8C:A
3R8E:A
3R8F:A
3R8J:A
3R8R:A
3R8X:A
3R8Y:A
3R93:A
3R97:A
3R9C:A
3R9E:A
3R9I:E
3R9J:A
3R9J:C
3R9K:A
3R9L:A
3R9Q:A
3R9R:A
3R9T:A
3R9U:A
3R9W:A
3R9X:B
3RA3:A
3RA3:B
3RA7:H
3RAB:A
3RAC:A
3RAG:A
3RAM:A
3RAO:A
3RAU:A
3RAY:A
3RAZ:A
3RB5:A
3RBF:A
3RBG:A
3RBN:A
3RBQ:A
3RBS:A
3RBT:A
3RBY:A
3RC7:A
3RC8:A
3RCC:A
3RCD:A
3RCM:A
3RCN:A
3RCO:A
3RCP:A
3RCY:A
3RCZ:A
3RCZ:B
3RD2:A
3RD4:A
3RD5:A
3RD6:A
3RD7:A
3RD8:A
3RDE:A
3RDK:A
3RDN:A
3RDO:A
3RDV:A
3RDW:A
3RE1:A
3RE2:A
3RE3:A
3RE9:A
3REA:A
3REB:B
3RED:A
3REG:A
3REM:A
3REN:A
3REU:A
3REV:A
3REZ:A
3RF0:A
3RF2:A
3RF3:C
3RF4:A
3RF7:A
3RFB:A
3RFE:A
3RFI:A
3RFN:A
3RFQ:A
3RFR:A
3RFT:A
3RFW:A
3RFY:A
3RG0:A
3RG1:A
3RG1:C
3RG2:A
3RG9:A
3RGA:A
3RGC:A
3RGG:A
3RGH:A
3RGI:A
3RGQ:A
3RGU:A
3RH0:A
3RH2:A
3RH3:A
3RH7:A
3RH9:A
3RHA:A
3RHB:A
3RHD:A
3RHE:A
3RHF:A
3RHH:A
3RHI:A
3RHM:A
3RHT:A
3RI3:B
3RI6:A
3RIH:A
3RII:A
3RIJ:A
3RIM:A
3RIO:A
3RIP:A
3RIQ:A
3RIT:A
3RIU:C
3RIU:A
3RJ1:B
3RJ2:X
3RJ3:A
3RJA:A
3RJL:A
3RJO:A
3RJP:A
3RJQ:A
3RJR:A
3RJS:A
3RJT:A
3RJU:A
3RJV:A
3RJX:A
3RK0:A
3RK2:A
3RK3:E
3RK6:A
3RKC:A
3RKD:A
3RKG:A
3RKL:A
3RKP:A
3RKR:A
3RKU:A
3RKV:A
3RL4:A
3RL7:B
3RLC:A
3RM5:A
3RM8:A
3RMG:A
3RMH:A
3RMI:A
3RMJ:A
3RMR:A
3RMS:A
3RMT:A
3RMU:A
3RMW:A
3RN4:A
3RN5:A
3RNB:C
3RNF:A
3RNJ:A
3RNK:B
3RNL:A
3RNM:A
3RNR:A
3RNS:A
3RNU:A
3RNV:A
3RNZ:A
3RO2:B
3RO3:A
3RO3:B
3ROB:A
3ROF:A
3ROH:A
3ROJ:A
3RON:A
3ROS:A
3ROT:A
3RP1:A
3RP2:A
3RP7:A
3RP9:A
3RPB:A
3RPC:A
3RPD:A
3RPF:C
3RPF:A
3RPK:A
3RPN:A
3RPT:X
3RPW:A
3RPX:A
3RQ0:A
3RQ1:A
3RQ5:A
3RQB:A
3RQE:A
3RQI:A
3RQZ:A
3RR2:A
3RR5:A
3RR6:A
3RRA:A
3RRC:A
3RRI:A
3RRK:A
3RRL:A
3RRL:B
3RRO:A
3RRP:A
3RRT:A
3RRU:A
3RRV:A
3RRW:A
3RS1:A
3RS8:A
3RSC:A
3RSI:A
3RSJ:A
3RSN:A
3RTJ:B
3RTR:A
3RTX:A
3RTY:A
3RU6:A
3RU8:H
3RUE:A
3RUO:A
3RUR:A
3RUY:A
3RV0:A
3RV1:A
3RV2:A
3RVA:A
3RVD:A
3RVQ:A
3RVT:D
3RVV:A
3RWH:A
3RWK:X
3RWL:A
3RWM:B
3RWR:A
3RWX:A
3RXY:A
3RXZ:A
3RY0:A
3RY7:A
3RY9:A
3RYK:A
3RYS:A
3RYT:A
3RYT:C
3RYW:A
3RZ2:A
3RZ6:A
3RZA:A
3RZK:A
3RZN:A
3RZU:A
3RZV:A
3RZX:B
3RZZ:A
3S03:A
3S0E:A
3S0Q:A
3S0R:A
3S0W:A
3S14:A
3S1A:A
3S1B:A
3S1J:A
3S1K:A
3S1S:A
3S1V:A
3S25:A
3S29:A
3S2I:A
3S2K:A
3S2Q:A
3S2S:A
3S2U:A
3S2W:A
3S2Z:A
3S30:A
3S35:H
3S36:X
3S3E:A
3S3T:A
3S3Y:A
3S46:A
3S47:A
3S48:A
3S4B:A
3S4K:A
3S4L:A
3S4O:A
3S4T:A
3S4W:B
3S4Y:A
3S4Z:A
3S52:A
3S55:A
3S5K:A
3S5N:A
3S5P:A
3S5Q:A
3S5R:A
3S5S:A
3S5T:A
3S5U:A
3S5W:A
3S60:A
3S62:L
3S63:A
3S64:A
3S69:A
3S6B:A
3S6C:A
3S6D:A
3S6F:A
3S6I:A
3S6J:A
3S6K:A
3S6L:A
3S6M:A
3S6O:A
3S6P:A
3S6P:E
3S6U:A
3S6X:A
3S7I:A
3S7R:A
3S7V:A
3S7X:A
3S83:A
3S84:A
3S86:A
3S88:H
3S88:J
3S8I:A
3S8J:A
3S8M:A
3S8S:A
3S8V:X
3S8W:A
3S8Y:A
3S90:C
3S93:A
3S94:A
3S97:C
3S98:A
3S99:A
3S9B:A
3S9E:A
3S9F:A
3S9G:A
3S9J:A
3S9V:A
3S9X:A
3SAG:A
3SAJ:A
3SAO:A
3SB1:A
3SB2:A
3SB4:A
3SBC:A
3SBG:A
3SBQ:A
3SBU:A
3SBX:A
3SC0:A
3SC3:A
3SC4:A
3SC6:A
3SCI:E
3SCY:A
3SD2:A
3SD7:A
3SDA:D
3SDO:A
3SDP:A
3SDR:A
3SDS:A
3SDY:H
3SE4:B
3SE4:A
3SE5:A
3SE6:A
3SE7:A
3SEE:A
3SEI:A
3SEK:C
3SEO:A
3SEQ:A
3SF4:D
3SF5:A
3SF6:A
3SFG:A
3SFT:A
3SFV:B
3SFW:A
3SFZ:A
3SG1:A
3SGE:H
3SGG:A
3SGH:A
3SGI:A
3SGJ:C
3SGL:A
3SGR:A
3SGW:A
3SGZ:A
3SH4:A
3SHO:A
3SHP:A
3SHQ:A
3SHR:A
3SHS:A
3SHU:A
3SHV:A
3SHW:A
3SI0:A
3SI1:A
3SI5:X
3SI7:A
3SI9:A
3SII:A
3SIM:A
3SIP:B
3SIP:A
3SIQ:A
3SIR:A
3SIV:A
3SIV:B
3SJB:C
3SJC:C
3SJD:D
3SJL:A
3SJN:A
3SJR:A
3SJU:A
3SK1:A
3SK3:A
3SK7:A
3SK8:A
3SK9:A
3SKJ:H
3SKJ:E
3SKN:A
3SKP:A
3SKQ:A
3SKS:A
3SKV:A
3SKY:A
3SL0:A
3SL2:A
3SL9:A
3SL9:C
3SLD:A
3SLG:A
3SLK:A
3SLL:A
3SLP:A
3SLR:A
3SLU:A
3SM1:A
3SM3:A
3SM8:A
3SMA:A
3SMD:A
3SMV:A
3SN2:A
3SN5:A
3SNG:A
3SNK:A
3SNO:A
3SNV:A
3SNX:A
3SO1:A
3SO2:A
3SO4:A
3SO5:A
3SO6:A
3SOA:A
3SOE:A
3SOG:A
3SOH:A
3SOJ:A
3SOK:A
3SOL:A
3SOM:A
3SON:A
3SOQ:A
3SOT:A
3SOY:A
3SOZ:A
3SP1:A
3SP4:A
3SP8:A
3SPA:A
3SPS:A
3SQ5:A
3SQD:A
3SQG:A
3SQG:B
3SQG:C
3SQI:A
3SQL:A
3SQN:A
3SQO:H
3SQS:A
3SQW:A
3SR2:A
3SR7:A
3SRE:A
3SRI:B
3SRJ:C
3SS4:A
3SS6:A
3SS9:X
3SSB:C
3SSB:I
3SSC:A
3SSI:A
3SSO:A
3SSQ:A
3SSS:A
3SSU:A
3SSZ:A
3ST1:A
3STB:D
3STB:A
3STB:C
3STG:A
3STH:A
3STI:A
3STJ:A
3STO:A
3STP:A
3STQ:A
3STT:A
3SUB:A
3SUI:B
3SUJ:A
3SUK:A
3SUL:A
3SUM:A
3SUU:A
3SUZ:A
3SV0:A
3SV1:A
3SVI:A
3SVL:A
3SVT:A
3SVZ:A
3SW0:X
3SW1:A
3SW5:A
3SWF:A
3SWH:A
3SWJ:A
3SWN:A
3SWO:A
3SWP:A
3SWT:A
3SWX:A
3SWY:A
3SX2:A
3SXI:A
3SXL:A
3SXM:A
3SXP:A
3SXS:A
3SXU:B
3SY6:A
3SY8:A
3SYJ:A
3SYK:A
3SYN:E
3SYN:A
3SYX:A
3SYY:A
3SZ3:A
3SZ6:A
3SZ7:A
3SZA:A
3SZJ:A
3SZP:A
3SZS:A
3T01:A
3T04:D
3T05:A
3T0J:A
3T0O:A
3T0P:A
3T0Q:A
3T0W:A
3T0Y:A
3T0Y:B
3T12:B
3T15:A
3T1E:A
3T1I:A
3T1Q:A
3T1U:A
3T1W:A
3T2D:A
3T2L:A
3T2N:L
3T30:B
3T32:A
3T33:A
3T35:A
3T38:A
3T3C:A
3T3N:A
3T3W:A
3T40:A
3T43:A
3T46:A
3T48:A
3T49:A
3T4C:A
3T4N:C
3T4P:A
3T4R:A
3T4T:A
3T4U:A
3T4W:A
3T4X:A
3T50:A
3T57:A
3T58:A
3T5A:A
3T5B:A
3T5G:A
3T5P:A
3T5Q:A
3T5S:A
3T5X:A
3T5Y:B
3T60:A
3T61:A
3T66:A
3T69:A
3T6A:A
3T6C:A
3T6G:A
3T6G:B
3T6K:A
3T6N:A
3T6O:A
3T6P:A
3T6Q:C
3T6Q:A
3T6R:A
3T6W:A
3T77:B
3T79:A
3T7B:A
3T7C:A
3T7D:A
3T7E:A
3T7F:A
3T7I:A
3T7L:A
3T7R:A
3T7V:A
3T7Y:A
3T7Z:A
3T89:A
3T8I:A
3T8J:A
3T8K:A
3T8Q:A
3T8S:A
3T8T:A
3T8X:A
3T8Y:A
3T90:A
3T92:A
3T94:A
3T95:A
3T97:C
3T97:B
3T98:A
3T98:B
3T99:A
3T9K:A
3T9N:A
3T9O:A
3T9P:A
3T9Q:A
3T9W:A
3T9Y:A
3TA0:A
3TA5:A
3TAC:B
3TAC:A
3TAD:C
3TAD:A
3TAL:A
3TAO:A
3TAU:A
3TAV:A
3TAW:A
3TB5:A
3TB6:A
3TBB:A
3TBE:A
3TBF:A
3TBI:B
3TBI:A
3TBJ:A
3TBK:A
3TBM:A
3TBN:A
3TBO:A
3TC1:A
3TC2:A
3TC3:A
3TC8:A
3TC9:A
3TCA:A
3TCF:A
3TCJ:T
3TCM:A
3TCO:A
3TCR:A
3TCS:A
3TCV:A
3TD3:A
3TD7:A
3TD9:A
3TDD:A
3TDG:A
3TDH:B
3TDI:C
3TDM:A
3TDN:A
3TDQ:A
3TDT:A
3TDU:A
3TDZ:C
3TE3:A
3TE5:A
3TE6:A
3TEB:A
3TEF:A
3TEJ:A
3TEK:A
3TEO:A
3TEQ:A
3TER:A
3TEU:A
3TEV:A
3TEX:A
3TF5:A
3TF7:E
3TF7:C
3TFH:A
3TFL:A
3TFM:A
3TFO:A
3TFW:A
3TFX:A
3TFZ:A
3TG1:B
3TG2:A
3TG3:A
3TG9:A
3TGH:A
3TGI:I
3TGJ:E
3TGU:I
3TGV:A
3TGX:B
3TH1:A
3TH6:A
3THA:A
3THF:A
3THG:A
3THK:A
3THM:L
3THM:H
3THM:F
3THO:B
3THP:A
3THU:A
3THZ:A
3THZ:B
3TI2:A
3TI8:A
3TI9:A
3TIC:A
3TIG:A
3TIH:A
3TIO:A
3TIP:A
3TIQ:A
3TIR:A
3TIX:A
3TIX:B
3TJ0:A
3TJ3:A
3TJ3:C
3TJ4:A
3TJ5:B
3TJ6:B
3TJ7:A
3TJG:A
3TJI:A
3TJO:A
3TJQ:A
3TJR:A
3TJV:A
3TJY:A
3TK1:A
3TK4:A
3TK6:B
3TK8:A
3TKA:A
3TKK:A
3TKL:B
3TKT:A
3TKU:A
3TKY:A
3TKZ:A
3TL2:A
3TL3:A
3TL4:X
3TL8:B
3TLA:A
3TLD:A
3TLF:A
3TLP:A
3TLX:A
3TM5:A
3TMA:A
3TMD:A
3TMG:A
3TMH:A
3TMP:A
3TN9:3
3TND:B
3TNF:B
3TNL:A
3TNQ:A
3TNU:A
3TNU:B
3TNX:A
3TNY:A
3TO0:A
3TO3:A
3TO4:C
3TOC:A
3TOE:A
3TOJ:A
3TON:A
3TOT:A
3TOV:A
3TOW:A
3TOX:A
3TOY:A
3TP9:A
3TPA:A
3TPC:A
3TPF:A
3TPK:A
3TPP:A
3TPQ:M
3TQ2:A
3TQ4:A
3TQ7:B
3TQ8:A
3TQC:A
3TQD:A
3TQE:A
3TQF:A
3TQG:A
3TQH:A
3TQI:A
3TQJ:A
3TQK:A
3TQL:A
3TQM:A
3TQN:A
3TQO:A
3TQP:A
3TQQ:A
3TQR:A
3TQS:A
3TQT:A
3TQU:A
3TQV:A
3TQW:A
3TQX:A
3TQY:A
3TQZ:A
3TR0:A
3TR2:A
3TR3:A
3TR4:A
3TR5:A
3TR6:A
3TR7:A
3TR8:A
3TR9:A
3TRB:A
3TRC:A
3TRD:A
3TRE:A
3TRF:A
3TRG:A
3TRH:A
3TRI:A
3TRJ:A
3TRR:A
3TRS:B
3TS0:A
3TS3:A
3TS5:A
3TS5:B
3TS7:A
3TS9:A
3TSC:A
3TSD:A
3TSI:A
3TSM:A
3TSN:A
3TSO:A
3TSO:C
3TSQ:A
3TSR:A
3TSR:E
3TSV:A
3TSW:A
3TSY:A
3TT0:A
3TT2:A
3TT9:A
3TTB:A
3TTG:A
3TTH:A
3TTK:A
3TTN:A
3TTO:A
3TTP:A
3TTY:A
3TU3:A
3TU4:K
3TU5:B
3TU6:A
3TUA:A
3TUL:A
3TUO:A
3TUP:A
3TUU:A
3TUX:A
3TV2:A
3TV8:A
3TVA:A
3TVI:A
3TVJ:B
3TVJ:I
3TVJ:A
3TVK:A
3TVL:A
3TVR:A
3TVT:B
3TVT:A
3TVZ:A
3TW0:A
3TW5:A
3TW8:A
3TWB:A
3TWD:A
3TWE:A
3TWF:A
3TWI:D
3TWL:A
3TWO:A
3TWU:A
3TX1:A
3TX2:A
3TX7:B
3TX8:A
3TXA:A
3TXM:A
3TXO:A
3TXQ:A
3TXV:A
3TXX:A
3TXY:A
3TY1:A
3TY2:A
3TY4:A
3TY6:A
3TY7:A
3TYF:A
3TYG:A
3TYH:A
3TYJ:A
3TYK:A
3TYR:A
3TYY:A
3TYZ:A
3TZ1:B
3TZ1:A
3TZ5:A
3TZ6:A
3TZD:A
3TZE:A
3TZG:A
3TZQ:B
3TZT:A
3TZU:A
3TZY:A
3U01:A
3U02:A
3U04:A
3U07:A
3U0A:A
3U0B:A
3U0C:A
3U0E:A
3U0H:A
3U0J:B
3U0O:A
3U0T:D
3U0W:H
3U10:A
3U12:A
3U16:A
3U1A:A
3U1C:A
3U1D:A
3U1H:A
3U1J:B
3U1J:A
3U1K:A
3U1L:A
3U1S:H
3U1S:L
3U1T:A
3U1W:A
3U1X:A
3U21:A
3U22:A
3U23:A
3U24:A
3U27:C
3U28:C
3U28:A
3U2A:A
3U2B:C
3U2G:A
3U2L:A
3U2P:A
3U2R:A
3U33:A
3U34:A
3U3B:A
3U3D:A
3U3G:D
3U3L:C
3U3M:A
3U3P:A
3U3W:A
3U3X:A
3U40:A
3U43:A
3U43:B
3U46:L
3U49:A
3U4A:A
3U4E:H
3U4E:G
3U4F:A
3U4G:A
3U4J:A
3U4K:A
3U4T:A
3U4V:A
3U4X:A
3U4Y:A
3U4Z:A
3U50:C
3U55:A
3U58:A
3U59:A
3U5R:E
3U5T:A
3U5V:A
3U5W:A
3U5Z:B
3U5Z:A
3U62:A
3U66:A
3U67:A
3U6F:B
3U6G:A
3U6R:H
3U6R:L
3U6X:S
3U73:U
3U75:A
3U7B:A
3U7I:A
3U7J:A
3U7R:A
3U7S:A
3U7U:G
3U7V:A
3U7X:C
3U7Y:L
3U7Z:A
3U80:A
3U82:A
3U83:A
3U85:B
3U88:M
3U8E:A
3U8V:A
3U8X:B
3U91:A
3U95:A
3U97:A
3U99:A
3U9E:A
3U9G:A
3U9I:A
3U9L:A
3U9P:C
3U9P:L
3U9P:H
3U9S:A
3U9T:B
3U9U:E
3U9Z:C
3UA0:A
3UA3:A
3UA5:A
3UA7:A
3UAF:A
3UAI:B
3UAJ:B
3UAJ:H
3UAM:A
3UAN:A
3UAQ:A
3UAR:A
3UAT:A
3UAU:A
3UAZ:A
3UB0:B
3UB0:A
3UB1:A
3UB5:P
3UB6:A
3UBG:A
3UBH:A
3UBK:A
3UBM:A
3UBO:A
3UBR:A
3UBU:B
3UBU:A
3UBW:A
3UBX:H
3UC0:A
3UC1:A
3UC2:A
3UC3:A
3UC4:A
3UC9:A
3UCA:A
3UCF:A
3UCH:A
3UCI:A
3UCM:A
3UCQ:A
3UCS:A
3UCX:A
3UD2:C
3UDB:A
3UDS:A
3UDU:A
3UE0:A
3UE2:A
3UE3:A
3UE6:A
3UE9:A
3UEB:A
3UED:A
3UEM:A
3UEN:A
3UEP:A
3UEQ:A
3UF0:A
3UF1:A
3UF4:A
3UF7:A
3UFA:A
3UFB:A
3UFC:X
3UFE:A
3UFG:A
3UFH:A
3UFI:A
3UFM:A
3UFX:B
3UG3:A
3UG6:A
3UGH:A
3UGI:A
3UGM:A
3UGP:A
3UGS:B
3UGU:A
3UGV:A
3UH0:A
3UH2:A
3UH8:A
3UHF:A
3UHJ:A
3UI2:A
3UI3:A
3UIA:A
3UID:A
3UIE:A
3UIF:A
3UIO:D
3UIT:A
3UIW:A
3UIZ:A
3UJ1:A
3UJ2:A
3UJD:A
3UJF:A
3UJH:A
3UJI:H
3UJK:A
3UJM:A
3UJP:A
3UJQ:A
3UJT:H
3UJZ:A
3UK1:A
3UK2:A
3UK6:A
3UK8:A
3UKH:A
3UKV:B
3UKW:C
3UKX:C
3UL0:C
3UL3:B
3UL4:A
3UL4:B
3UL6:A
3ULA:A
3ULB:A
3ULP:A
3ULQ:B
3ULQ:A
3ULR:B
3ULS:H
3ULT:A
3ULU:A
3ULX:A
3ULZ:A
3UM0:B
3UM1:B
3UM3:B
3UM3:A
3UM6:A
3UM9:A
3UMA:A
3UMB:A
3UMC:A
3UMF:A
3UMG:A
3UMK:A
3UMQ:A
3UMT:A
3UMV:A
3UN1:A
3UN6:A
3UN9:A
3UND:A
3UNE:L
3UNE:M
3UNE:K
3UNF:N
3UNH:H
3UNH:K
3UNM:A
3UNO:A
3UNP:A
3UNV:A
3UO2:A
3UOE:A
3UOG:A
3UOI:A
3UOR:A
3UP3:A
3UP4:A
3UP6:A
3UP8:A
3UP9:A
3UPC:A
3UPG:A
3UPP:A
3UPS:A
3UPU:A
3UPV:A
3UPY:A
3UQ3:A
3UQ9:A
3UQI:A
3UQZ:A
3UR1:C
3UR8:A
3URF:Z
3URG:A
3URH:A
3URR:A
3URZ:A
3US6:A
3US8:A
3US9:A
3USH:A
3USS:A
3USY:A
3UT0:A
3UT7:A
3UTK:A
3UTL:A
3UTM:C
3UTM:A
3UTN:X
3UTO:A
3UTS:D
3UUG:A
3UUL:A
3UUN:A
3UUW:A
3UUX:B
3UV0:A
3UV1:A
3UV9:A
3UVE:A
3UVF:A
3UVJ:A
3UW0:A
3UW2:A
3UW3:A
3UW4:A
3UW5:A
3UWB:A
3UWC:A
3UWD:A
3UWO:A
3UWP:A
3UWQ:A
3UWS:B
3UWY:A
3UX1:A
3UX2:A
3UX8:A
3UX9:B
3UX9:A
3UXF:A
3UXI:A
3UXU:A
3UXY:A
3UY4:A
3UYK:A
3UYO:D
3UYV:A
3UZB:A
3UZE:C
3UZE:A
3UZU:A
3UZV:A
3UZZ:A
3V0A:C
3V0B:B
3V0C:A
3V0J:A
3V0U:A
3V0W:L
3V10:A
3V17:A
3V1B:A
3V1N:A
3V21:A
3V2A:R
3V2B:A
3V2G:A
3V2H:A
3V2I:A
3V2O:A
3V30:A
3V32:B
3V36:A
3V3K:B
3V3L:A
3V3T:A
3V3W:A
3V42:A
3V44:A
3V47:C
3V48:A
3V4C:A
3V4D:A
3V4G:A
3V4H:A
3V4J:A
3V4M:A
3V4O:A
3V4P:B
3V4V:L
3V4Y:B
3V52:H
3V53:A
3V56:A
3V58:B
3V58:A
3V5B:A
3V5E:A
3V5N:A
3V5Q:A
3V5R:A
3V5X:A
3V61:A
3V62:C
3V64:C
3V65:A
3V65:B
3V67:A
3V68:A
3V69:A
3V6A:A
3V6B:R
3V6B:A
3V6F:A
3V6O:A
3V6O:C
3V6P:A
3V6Y:A
3V70:A
3V71:A
3V75:A
3V76:A
3V77:A
3V79:C
3V7B:A
3V7D:B
3V7I:A
3V7N:A
3V7O:A
3V7Q:A
3V86:A
3V8B:A
3V8H:A
3V8U:A
3V8V:A
3V8Z:A
3V93:A
3V9E:A
3V9F:A
3V9M:A
3V9O:A
3V9P:A
3V9R:A
3V9R:B
3V9X:A
3VA1:A
3VA2:A
3VA2:C
3VA6:A
3VA7:A
3VA8:A
3VA9:A
3VAA:A
3VAB:A
3VAC:A
3VAJ:A
3VAW:A
3VAX:A
3VAY:A
3VAZ:P
3VB0:A
3VB1:A
3VB9:A
3VBA:A
3VBB:A
3VBC:A
3VBE:A
3VBF:C
3VBF:D
3VBP:A
3VBS:A
3VBZ:A
3VC2:A
3VC6:A
3VC7:A
3VCB:A
3VCC:A
3VCM:A
3VCM:P
3VCN:A
3VCO:A
3VCR:A
3VCX:A
3VCY:A
3VCZ:A
3VD2:A
3VD8:A
3VDD:D
3VDG:A
3VDK:A
3VDP:A
3VDY:A
3VE0:I
3VE1:A
3VE7:A
3VEB:B
3VEH:A
3VEJ:A
3VEK:C
3VEM:A
3VEP:X
3VEP:D
3VEW:A
3VF0:B
3VF1:A
3VFF:A
3VFG:L
3VFG:H
3VFI:A
3VFQ:A
3VG8:G
3VGE:A
3VGJ:A
3VGM:A
3VGP:A
3VGS:A
3VGX:D
3VGY:C
3VGY:D
3VH0:A
3VH2:A
3VH5:D
3VH5:A
3VH6:W
3VH8:G
3VHJ:A
3VHK:A
3VHL:B
3VHL:A
3VHN:A
3VHS:A
3VHU:A
3VHX:B
3VI3:B
3VI3:A
3VIB:A
3VIE:B
3VIG:A
3VIQ:A
3VIQ:B
3VIS:A
3VIU:A
3VJ6:A
3VJF:A
3VJJ:A
3VJP:A
3VJZ:A
3VK0:A
3VK4:A
3VK6:A
3VK7:A
3VK9:A
3VKC:A
3VKG:A
3VKJ:A
3VKK:A
3VKS:A
3VL9:A
3VLA:A
3VLE:A
3VLK:A
3VLU:A
3VM5:A
3VM7:A
3VMF:B
3VMP:A
3VMV:A
3VMY:A
3VN3:A
3VN5:A
3VNC:A
3VND:A
3VNF:A
3VNK:A
3VNN:A
3VNP:A
3VNQ:A
3VNX:A
3VO2:A
3VOC:A
3VOH:A
3VOL:A
3VON:A
3VOP:A
3VOQ:A
3VOR:A
3VOT:A
3VOV:A
3VOW:A
3VOX:A
3VP7:A
3VP8:A
3VPB:E
3VPC:A
3VPE:A
3VPJ:E
3VPJ:A
3VPN:A
3VPP:A
3VPQ:A
3VPR:A
3VPS:A
3VPX:A
3VPY:A
3VPZ:A
3VQG:A
3VQI:A
3VQJ:A
3VQK:A
3VQR:A
3VQT:A
3VQY:A
3VR0:A
3VRC:A
3VRD:B
3VRD:A
3VRE:A
3VRG:B
3VRQ:A
3VS9:A
3VSA:A
3VSE:A
3VSJ:B
3VSJ:A
3VSK:A
3VSM:A
3VST:A
3VT1:B
3VTA:A
3VTE:A
3VTF:A
3VTG:A
3VTH:A
3VTI:C
3VTM:A
3VTN:A
3VTO:A
3VTP:D
3VTP:C
3VTS:A
3VTV:A
3VTW:A
3VTX:A
3VTZ:A
3VU0:A
3VU1:A
3VU3:C
3VU4:A
3VU5:B
3VU6:B
3VUE:A
3VUO:A
3VUP:A
3VUQ:A
3VUS:A
3VUU:A
3VUV:A
3VUX:E
3VV1:A
3VV3:A
3VVF:A
3VVI:A
3VVJ:A
3VVL:A
3VVU:A
3VVV:A
3VVW:B
3VVZ:A
3VW4:A
3VW5:A
3VWA:A
3VWC:A
3VWJ:A
3VWO:A
3VWV:A
3VWW:A
3VWX:A
3VX4:A
3VX6:A
3VX7:B
3VX8:B
3VX8:D
3VXC:A
3VXM:E
3VXU:E
3VY7:A
3VYB:A
3VYI:A
3VYJ:A
3VYL:A
3VYR:B
3VYR:A
3VYW:A
3VYX:A
3VYY:A
3VZ0:A
3VZ1:A
3VZ9:D
3VZA:E
3VZA:B
3VZH:A
3VZI:A
3VZZ:A
3W02:A
3W03:C
3W03:A
3W08:A
3W0D:A
3W0F:A
3W0K:A
3W0L:A
3W0L:B
3W0U:A
3W11:C
3W12:D
3W13:F
3W19:D
3W1E:A
3W1F:A
3W1H:A
3W1I:A
3W1O:A
3W1S:C
3W1W:A
3W1Y:A
3W1Z:A
3W20:A
3W27:A
3W2A:A
3W2V:B
3W36:A
3W3E:A
3W3S:A
3W3W:B
3W3X:B
3W3Z:A
3W43:A
3W4Q:A
3W4R:A
3W4Y:A
3W53:A
3W57:A
3W5I:A
3W5K:B
3W5M:A
3W5U:A
3W63:A
3W68:A
3W6E:A
3W6G:A
3W6J:A
3W6J:B
3W6K:B
3W6Q:A
3W6U:A
3W6V:A
3W6X:A
3W77:A
3W7A:A
3W7B:A
3W7X:A
3W85:A
3W8D:A
3W8H:B
3W8I:B
3W8J:A
3W8K:A
3W8O:A
3W8S:A
3W8X:A
3W93:A
3W94:A
3W95:A
3W98:A
3W99:B
3W9A:A
3W9B:A
3W9E:A
3W9F:A
3W9K:A
3W9R:A
3W9S:A
3W9W:A
3W9Y:A
3WA0:G
3WA1:A
3WA5:B
3WA8:A
3WAA:C
3WAG:A
3WAI:A
3WAU:A
3WBA:A
3WBB:A
3WBD:A
3WBG:A
3WBH:A
3WBK:A
3WBK:C
3WBQ:A
3WBW:A
3WC0:A
3WC3:A
3WCH:A
3WCR:A
3WCV:D
3WCV:B
3WCW:A
3WCW:C
3WCX:A
3WCY:A
3WCY:I
3WCZ:A
3WD6:A
3WD7:A
3WD8:A
3WDD:A
3WDG:B
3WDG:A
3WDH:A
3WDP:P
3WDQ:A
3WDT:A
3WE2:A
3WE5:A
3WE9:A
3WEA:A
3WEC:A
3WEO:A
3WEU:A
3WEW:A
3WF3:A
3WFI:A
3WFL:A
3WFO:A
3WFQ:E
3WFV:A
3WFW:A
3WG5:A
3WG6:A
3WGB:A
3WGD:A
3WGG:A
3WGX:A
3WGX:C
3WGY:A
3WH3:A
3WH5:A
3WH9:A
3WHC:A
3WHD:A
3WHE:M
3WHI:A
3WHJ:A
3WHK:A
3WHQ:B
3WHR:A
3WHX:A
3WI3:A
3WI5:A
3WIA:A
3WIB:A
3WID:A
3WIH:H
3WIH:A
3WIN:C
3WIN:D
3WIQ:A
3WIS:A
3WIT:A
3WIW:A
3WJ2:A
3WJ7:A
3WJ8:A
3WJ9:A
3WJC:A
3WJL:C
3WJN:A
3WJS:A
3WJV:A
3WJY:A
3WKC:A
3WKH:A
3WKJ:D
3WKN:E
3WKR:A
3WKR:C
3WKS:C
3WKX:A
3WKY:A
3WKZ:A
3WL6:A
3WLA:A
3WLF:A
3WLR:A
3WMD:A
3WMJ:B
3WMJ:A
3WMP:A
3WMR:A
3WMT:A
3WMV:A
3WMW:A
3WN0:A
3WN6:A
3WN7:B
3WNB:A
3WNK:A
3WNV:A
3WO0:A
3WO3:B
3WO4:C
3WO8:A
3WO9:A
3WOB:A
3WOD:G
3WOE:B
3WOF:A
3WOH:A
3WOK:A
3WOV:A
3WOY:A
3WOZ:A
3WP3:A
3WP5:A
3WP8:A
3WP9:A
3WPA:A
3WPF:A
3WPN:A
3WPP:A
3WPR:A
3WPV:A
3WPW:A
3WQ4:A
3WQB:A
3WQB:B
3WQM:A
3WQO:A
3WQU:A
3WQY:A
3WR2:A
3WR3:A
3WR7:A
3WRJ:A
3WRS:A
3WRV:A
3WRX:A
3WRY:C
3WS5:A
3WSB:A
3WSD:A
3WSO:A
3WSQ:H
3WSQ:L
3WSR:A
3WSW:A
3WSZ:A
3WT0:A
3WT2:A
3WTB:A
3WTC:A
3WTD:A
3WTF:A
3WTG:A
3WTR:A
3WTS:A
3WTW:C
3WU1:B
3WU1:A
3WU6:A
3WUB:A
3WUC:A
3WUD:A
3WUH:A
3WUP:A
3WUU:A
3WUY:A
3WV4:A
3WV6:A
3WV8:A
3WVA:A
3WVJ:A
3WVN:A
3WVO:A
3WVP:C
3WVQ:A
3WVS:A
3WVT:A
3WVZ:A
3WW3:A
3WW7:A
3WW8:A
3WWA:A
3WWK:A
3WWK:B
3WWM:A
3WWN:B
3WWP:A
3WWQ:C
3WWT:B
3WWT:A
3WWV:A
3WWX:A
3WWY:A
3WX4:A
3WX5:A
3WX6:A
3WX7:A
3WXB:A
3WXG:A
3WXL:A
3WXM:A
3WXM:B
3WXP:A
3WXR:K
3WXX:A
3WXX:B
3WXZ:A
3WY3:A
3WY7:A
3WY8:A
3WY9:C
3WYA:A
3WYB:A
3WYD:A
3WYE:A
3WYF:B
3WYF:A
3WYH:A
3WYR:A
3WYW:A
3WYZ:A
3WZ0:C
3WZ1:A
3WZ3:A
3WZ5:A
3WZI:A
3WZS:A
3WZY:A
3X00:A
3X03:A
3X0D:A
3X0F:A
3X0N:A
3X0T:A
3X0U:A
3X0V:A
3X15:A
3X17:B
3X1B:A
3X1D:A
3X1F:A
3X1L:C
3X1L:F
3X1L:H
3X1O:A
3X1T:C
3X23:B
3X26:A
3X27:A
3X2F:A
3X30:A
3X37:B
3X37:A
3X38:A
3X39:A
3X3G:H
3X3N:A
3X43:A
3XIM:A
3ZBD:A
3ZBE:A
3ZBF:A
3ZBH:A
3ZBQ:A
3ZBV:A
3ZBW:A
3ZC0:A
3ZC4:A
3ZC7:A
3ZC7:B
3ZC8:A
3ZCB:A
3ZCD:A
3ZCN:A
3ZCO:A
3ZD0:A
3ZD1:A
3ZD2:A
3ZD8:A
3ZDF:C
3ZDJ:A
3ZDL:B
3ZDR:A
3ZDU:A
3ZDY:E
3ZE2:B
3ZE6:A
3ZED:D
3ZEF:B
3ZF0:A
3ZF8:A
3ZFC:A
3ZFF:B
3ZFG:D
3ZFJ:A
3ZFU:A
3ZFV:A
3ZFW:A
3ZFW:X
3ZFY:A
3ZG1:A
3ZG7:A
3ZG9:B
3ZGH:A
3ZGJ:A
3ZGL:A
3ZGP:A
3ZGQ:A
3ZGX:A
3ZGX:C
3ZGY:A
3ZH4:A
3ZH5:A
3ZH9:B
3ZHC:A
3ZHD:A
3ZHE:B
3ZHE:A
3ZHG:A
3ZHM:A
3ZHN:A
3ZHP:A
3ZHU:A
3ZHW:A
3ZI1:A
3ZI5:A
3ZI7:A
3ZIB:A
3ZID:A
3ZIE:A
3ZIF:A
3ZIF:M
3ZIF:N
3ZIF:R
3ZIG:A
3ZII:A
3ZIJ:A
3ZIK:A
3ZIL:B
3ZIU:A
3ZIV:A
3ZIZ:A
3ZJ0:A
3ZJ1:A
3ZJ2:A
3ZJC:A
3ZJY:C
3ZJY:B
3ZK0:A
3ZK1:A
3ZK4:A
3ZK6:A
3ZK8:A
3ZKD:A
3ZKI:A
3ZKJ:A
3ZKM:C
3ZKQ:D
3ZKX:C
3ZL4:L
3ZL7:C
3ZL8:A
3ZLA:A
3ZLB:A
3ZLC:A
3ZLD:B
3ZLD:A
3ZLJ:C
3ZLP:A
3ZM5:A
3ZM8:A
3ZMD:A
3ZMF:A
3ZML:A
3ZMR:A
3ZMS:B
3ZMS:C
3ZN3:A
3ZN4:A
3ZN6:A
3ZN8:M
3ZNC:A
3ZNI:A
3ZNU:A
3ZO0:A
3ZO0:B
3ZOA:A
3ZOB:A
3ZOD:A
3ZOF:A
3ZOK:A
3ZOQ:A
3ZOY:A
3ZP5:A
3ZP7:A
3ZPC:A
3ZPJ:A
3ZPL:A
3ZPM:A
3ZPN:A
3ZPP:A
3ZPV:1
3ZPV:0
3ZPX:A
3ZPY:A
3ZQ3:A
3ZQ4:A
3ZQ6:A
3ZQ7:A
3ZQC:A
3ZQE:A
3ZQI:A
3ZQJ:A
3ZQO:A
3ZQQ:A
3ZQS:A
3ZR5:A
3ZR8:X
3ZRE:A
3ZRG:A
3ZRH:A
3ZRJ:X
3ZRJ:A
3ZRL:X
3ZRP:A
3ZRV:A
3ZS3:A
3ZS6:A
3ZS7:A
3ZS8:C
3ZS9:C
3ZSC:A
3ZSE:A
3ZSS:A
3ZSU:A
3ZT9:A
3ZTA:A
3ZTE:A
3ZTG:A
3ZTH:A
3ZTN:H
3ZTQ:A
3ZTV:A
3ZU2:A
3ZU7:B
3ZUA:A
3ZUC:A
3ZUN:C
3ZUQ:A
3ZUS:A
3ZUV:B
3ZV0:C
3ZV0:A
3ZV4:A
3ZVB:A
3ZVH:A
3ZVK:A
3ZVK:E
3ZVM:A
3ZVQ:A
3ZVQ:B
3ZVS:A
3ZVZ:B
3ZW5:A
3ZW8:A
3ZWD:A
3ZWF:A
3ZWH:Q
3ZWH:A
3ZWZ:A
3ZWZ:B
3ZX1:A
3ZX2:A
3ZX6:A
3ZX9:A
3ZXC:A
3ZXF:A
3ZXI:A
3ZXK:A
3ZXO:A
3ZXQ:A
3ZXS:A
3ZXU:B
3ZXU:A
3ZXV:A
3ZXX:A
3ZY0:A
3ZY1:A
3ZY3:A
3ZY7:A
3ZYB:A
3ZYI:B
3ZYI:A
3ZYJ:B
3ZYJ:A
3ZYK:A
3ZYN:A
3ZYO:A
3ZYP:A
3ZYQ:A
3ZYR:A
3ZYT:A
3ZYV:A
3ZYW:A
3ZYY:X
3ZYZ:A
3ZZ0:A
3ZZF:A
3ZZI:A
3ZZL:A
3ZZM:A
3ZZN:A
3ZZO:A
3ZZP:A
3ZZQ:A
3ZZS:A
3ZZV:A
3ZZW:A
3ZZY:A
43CA:B
4A04:A
4A05:A
4A0D:A
4A0G:A
4A0K:A
4A0L:E
4A0Q:A
4A0S:A
4A0T:A
4A0Y:A
4A11:B
4A14:A
4A1F:A
4A1G:A
4A1G:E
4A1N:A
4A1R:A
4A1S:C
4A1V:C
4A1X:C
4A20:A
4A24:A
4A25:A
4A26:A
4A27:A
4A2B:A
4A2F:A
4A2I:V
4A2L:A
4A2Q:A
4A2V:A
4A2W:A
4A2Z:A
4A34:A
4A35:A
4A36:A
4A37:A
4A3N:A
4A3P:A
4A3R:A
4A3S:A
4A3U:A
4A3V:B
4A3X:A
4A3Y:A
4A42:A
4A45:A
4A4F:A
4A4G:A
4A4I:A
4A4J:A
4A4K:A
4A4P:A
4A4Y:A
4A4Z:A
4A52:A
4A53:A
4A54:A
4A54:B
4A55:B
4A56:A
4A5G:A
4A5M:A
4A5O:A
4A5P:A
4A5Q:A
4A5V:A
4A5X:A
4A5Z:A
4A60:A
4A61:A
4A63:B
4A64:A
4A69:A
4A69:C
4A6A:A
4A6D:A
4A6K:A
4A6O:A
4A6Q:A
4A72:A
4A7F:C
4A7L:B
4A7P:A
4A7X:A
4A7Z:A
4A8E:A
4A8J:A
4A8J:B
4A8Q:A
4A8X:B
4A8X:A
4A91:A
4A94:A
4A94:C
4A99:A
4A9A:C
4A9A:A
4A9C:A
4A9M:A
4AA6:A
4AA9:A
4AAA:A
4AAH:A
4AAI:A
4AAJ:A
4AAM:A
4AAY:B
4AB4:A
4AB5:A
4ABM:A
4ABN:A
4ABX:A
4ABY:A
4AC1:X
4AC6:A
4AC9:A
4ACJ:A
4ACK:A
4ACQ:A
4ACV:A
4AD0:A
4AD7:A
4AD8:A
4AD9:A
4ADC:A
4ADF:G
4ADF:A
4ADG:A
4ADL:A
4ADO:A
4ADQ:E
4ADS:G
4ADU:A
4ADV:V
4ADY:A
4ADZ:A
4AE1:A
4AE4:B
4AE5:A
4AE7:A
4AEC:A
4AEE:A
4AEF:A
4AEQ:A
4AEY:A
4AEZ:A
4AEZ:B
4AEZ:C
4AF0:B
4AF1:A
4AF2:A
4AF3:A
4AFA:A
4AFF:A
4AFG:A
4AFI:A
4AFL:A
4AFM:A
4AFN:A
4AFV:A
4AFX:A
4AFX:B
4AFZ:C
4AG0:A
4AG4:H
4AG4:A
4AG6:A
4AG9:A
4AGG:A
4AGH:A
4AGJ:A
4AGS:A
4AGT:A
4AGU:A
4AH6:A
4AHY:A
4AI4:A
4AIB:A
4AID:A
4AIE:A
4AIF:A
4AII:A
4AIK:A
4AIL:C
4AIP:A
4AIS:A
4AIT:A
4AIV:A
4AIW:A
4AIZ:B
4AJ5:1
4AJ5:K
4AJ5:A
4AJT:A
4AJV:A
4AJW:A
4AJY:B
4AK1:A
4AK2:A
4AK3:A
4AK5:A
4AK8:A
4AK9:A
4AKD:A
4AKK:A
4AKM:A
4AKQ:A
4AKR:B
4AKR:A
4AKS:A
4AKV:A
4AKX:B
4AKX:A
4AKZ:A
4AL8:H
4AL8:C
4ALA:C
4ALB:A
4ALE:A
4ALF:A
4ALP:A
4ALU:A
4ALY:A
4ALZ:A
4AM5:A
4AM6:A
4AM9:A
4AMB:A
4AMC:A
4AMH:A
4AMP:A
4AMQ:A
4AMS:A
4AMT:A
4AMV:A
4AN6:A
4ANB:A
4ANC:A
4ANF:A
4ANG:A
4ANI:A
4ANI:C
4ANN:A
4ANO:A
4ANV:A
4AO8:A
4AOA:A
4AOD:A
4AOE:A
4AOG:A
4AOM:A
4AOY:A
4AOZ:A
4AP1:A
4AP4:A
4AP5:A
4AP8:A
4APF:A
4APL:A
4APM:A
4APN:A
4APO:A
4APW:A
4AQ1:B
4AQ1:C
4AQ3:A
4AQ4:A
4AQ6:A
4AQB:A
4AQG:A
4AQO:A
4AQR:D
4AQS:A
4AQT:A
4AQZ:A
4AR0:A
4AR2:A
4AR8:A
4ARC:A
4ARE:A
4ARF:A
4ARH:A
4ARN:A
4ARO:A
4ART:A
4ARV:A
4ARX:A
4AS2:A
4AS5:A
4ASC:A
4ASI:A
4ASM:B
4ASN:A
4ASS:A
4AST:A
4ASW:A
4ASW:C
4ASZ:A
4AT0:A
4AT9:B
4ATB:A
4ATE:A
4ATF:A
4ATG:A
4ATI:A
4ATM:A
4ATO:A
4ATQ:A
4ATU:I
4ATY:A
4ATZ:D
4AU3:B
4AU7:A
4AU8:A
4AUD:A
4AUI:A
4AUK:A
4AUP:A
4AUQ:B
4AUR:A
4AUT:A
4AUV:A
4AV2:M
4AV2:A
4AVC:A
4AVD:A
4AVP:A
4AVR:A
4AVV:A
4AW2:A
4AW4:A
4AW7:A
4AW9:A
4AWD:A
4AWE:A
4AWL:A
4AWN:A
4AWT:A
4AWX:B
4AWY:B
4AX2:A
4AXG:C
4AXG:A
4AXI:A
4AXJ:A
4AXK:A
4AXN:A
4AXO:A
4AXS:A
4AXV:A
4AXW:B
4AXZ:A
4AY3:A
4AY7:A
4AY9:X
4AYA:A
4AYB:P
4AYI:D
4AYL:A
4AYM:A
4AYN:A
4AYS:A
4AZ0:B
4AZ0:A
4AZ1:A
4AZ8:A
4AZ9:A
4AZN:A
4AZQ:A
4AZS:A
4AZW:A
4B04:A
4B09:A
4B0A:A
4B0E:A
4B0F:A
4B0N:A
4B0R:A
4B0T:A
4B0Z:A
4B16:A
4B18:B
4B19:A
4B1B:A
4B1C:A
4B1L:A
4B1M:A
4B1Q:P
4B1V:M
4B1W:M
4B1X:M
4B1Y:M
4B1Z:M
4B21:A
4B28:A
4B29:A
4B2F:A
4B2G:A
4B2H:A
4B2N:A
4B2O:A
4B2R:A
4B2S:A
4B2T:Z
4B2T:G
4B2T:B
4B2T:D
4B2T:H
4B2T:E
4B2U:A
4B2V:A
4B2Z:A
4B3G:A
4B3I:A
4B3J:C
4B3K:A
4B3N:A
4B3Q:B
4B41:A
4B45:A
4B46:A
4B47:A
4B4C:A
4B4D:A
4B4F:A
4B4O:A
4B4Q:A
4B4S:A
4B4U:A
4B4Y:A
4B50:A
4B52:A
4B53:A
4B55:A
4B56:A
4B5C:A
4B5E:A
4B5K:A
4B5M:A
4B5Q:A
4B5V:A
4B60:A
4B62:A
4B69:A
4B6C:A
4B6D:A
4B6E:A
4B6G:A
4B6H:A
4B6H:C
4B6I:A
4B6J:A
4B6L:A
4B6M:A
4B6V:A
4B6W:A
4B6X:A
4B6Z:A
4B79:A
4B7C:A
4B7H:A
4B7J:A
4B7L:A
4B7V:A
4B7Y:C
4B7Y:A
4B86:A
4B8A:A
4B8B:A
4B8C:D
4B8E:A
4B8L:A
4B8N:A
4B8O:A
4B8T:A
4B8V:A
4B8X:A
4B90:A
4B92:A
4B93:B
4B93:A
4B94:A
4B96:A
4B97:A
4B9C:A
4B9D:A
4B9F:A
4B9G:A
4B9I:A
4B9J:A
4B9N:A
4B9P:A
4B9R:A
4B9W:A
4B9X:A
4BA1:I
4BA7:A
4BA8:A
4BA9:A
4BAC:A
4BAE:A
4BAI:A
4BAS:A
4BAX:A
4BB0:A
4BB2:B
4BB5:A
4BB7:A
4BBC:A
4BBK:A
4BBO:A
4BBQ:A
4BBW:A
4BC4:A
4BCE:A
4BCT:A
4BCU:A
4BCX:A
4BD3:A
4BD4:A
4BD6:C
4BD6:A
4BD9:B
4BDT:A
4BDV:A
4BDV:B
4BDW:A
4BE3:A
4BE5:A
4BE7:B
4BE8:A
4BE9:A
4BED:A
4BED:B
4BEG:A
4BEJ:A
4BEM:A
4BEM:J
4BEP:A
4BEQ:A
4BF5:A
4BF7:A
4BF8:A
4BFA:A
4BFC:A
4BFE:A
4BFF:A
4BFI:A
4BFI:B
4BFR:A
4BG0:A
4BG2:A
4BG4:B
4BG5:A
4BG7:A
4BG9:A
4BGD:A
4BGF:A
4BGJ:A
4BGN:A
4BGO:A
4BGP:A
4BGQ:A
4BGU:A
4BGV:A
4BH5:A
4BH6:I
4BH6:A
4BHD:A
4BHK:A
4BHM:A
4BHQ:A
4BHR:A
4BHU:A
4BHV:A
4BHX:A
4BHY:A
4BI3:A
4BI7:A
4BI8:A
4BI9:A
4BIF:A
4BIG:A
4BIH:A
4BIK:B
4BIL:A
4BIM:A
4BIN:A
4BIP:C
4BIP:B
4BIQ:A
4BIT:A
4BIX:A
4BJ0:A
4BJ1:A
4BJ4:A
4BJ5:C
4BJ6:A
4BJ8:A
4BJA:A
4BJI:A
4BJJ:A
4BJJ:B
4BJM:A
4BJO:A
4BJP:A
4BJQ:A
4BJS:A
4BJT:D
4BJZ:A
4BK0:A
4BK4:A
4BK9:A
4BKE:A
4BKF:C
4BKG:A
4BKK:B
4BKM:A
4BKO:A
4BKP:A
4BKS:B
4BKW:A
4BKX:B
4BKX:A
4BL0:B
4BL6:A
4BLB:A
4BLF:A
4BLK:A
4BLP:A
4BLQ:A
4BM1:A
4BM5:A
4BMC:A
4BMD:A
4BMF:A
4BMH:A
4BMJ:A
4BMK:A
4BMT:A
4BMV:A
4BMW:A
4BMX:A
4BN2:A
4BN8:A
4BND:A
4BNE:A
4BNQ:A
4BOB:A
4BOD:A
4BOF:A
4BOM:A
4BOP:A
4BOU:A
4BOY:A
4BOZ:A
4BP0:A
4BP2:A
4BP9:A
4BPB:A
4BPC:A
4BPF:A
4BPL:B
4BPS:A
4BPT:A
4BPW:B
4BPY:A
4BPZ:A
4BQ0:A
4BQ2:A
4BQ6:D
4BQ7:C
4BQ8:A
4BQA:A
4BQB:A
4BQD:A
4BQD:C
4BQH:A
4BQI:A
4BQM:A
4BQO:A
4BQQ:A
4BQU:A
4BR5:A
4BR6:A
4BRQ:A
4BRU:B
4BRV:A
4BRW:A
4BRW:B
4BRY:B
4BRY:A
4BRZ:A
4BS2:A
4BS5:A
4BS9:A
4BSJ:A
4BSK:A
4BSS:A
4BSU:C
4BSZ:B
4BT0:B
4BT1:A
4BT5:A
4BT8:A
4BTF:A
4BTK:A
4BTP:A
4BU2:A
4BUB:A
4BUC:A
4BUF:A
4BUH:A
4BUJ:A
4BUJ:C
4BV1:A
4BV4:R
4BV9:A
4BVC:A
4BVL:A
4BVR:A
4BVU:A
4BVV:A
4BVW:A
4BVY:A
4BW0:B
4BWC:A
4BWC:B
4BWD:A
4BWF:B
4BWF:A
4BWH:A
4BWI:A
4BWK:A
4BWP:A
4BWQ:B
4BWR:A
4BWS:C
4BWS:B
4BWT:A
4BWV:A
4BWY:A
4BX3:A
4BX9:A
4BX9:C
4BXC:A
4BXD:A
4BXI:A
4BXL:C
4BXL:A
4BXO:A
4BXP:A
4BXR:C
4BXS:A
4BXS:V
4BXT:A
4BXX:X
4BXZ:X
4BY2:A
4BY4:A
4BY6:A
4BY6:B
4BY6:C
4BYF:A
4BZ0:A
4BZ1:H
4BZ2:H
4BZ2:A
4BZ4:A
4BZA:A
4BZF:A
4BZJ:A
4BZQ:A
4C01:A
4C0D:C
4C0D:A
4C0E:A
4C0F:A
4C0G:A
4C0J:A
4C0M:A
4C0N:A
4C0O:C
4C0R:A
4C0T:A
4C0X:A
4C0Z:A
4C11:A
4C13:A
4C18:A
4C1A:A
4C1B:A
4C1L:A
4C1N:I
4C1P:A
4C1Q:A
4C1R:A
4C1S:A
4C1U:A
4C1W:A
4C20:A
4C23:A
4C25:A
4C29:A
4C2A:B
4C2H:A
4C2K:A
4C2L:A
4C2M:A
4C2T:A
4C2W:C
4C2X:A
4C2Y:A
4C30:A
4C31:A
4C31:C
4C3D:A
4C3J:B
4C3J:C
4C3O:B
4C3O:A
4C3S:A
4C3T:A
4C3Y:A
4C3Z:A
4C45:A
4C46:A
4C47:A
4C4A:A
4C50:A
4C52:A
4C53:A
4C59:A
4C59:B
4C5A:A
4C5E:A
4C5E:E
4C5F:A
4C5H:B
4C5I:C
4C5L:A
4C5O:A
4C5Q:A
4C65:A
4C6R:A
4C6S:A
4C73:A
4C75:A
4C76:A
4C79:A
4C7M:A
4C7N:A
4C7N:B
4C7O:A
4C7P:A
4C7Q:A
4C7U:A
4C7V:A
4C82:A
4C85:A
4C87:A
4C8D:A
4C8H:A
4C8I:A
4C8Q:A
4C8Q:D
4C8Y:A
4C91:A
4C92:B
4C94:A
4C98:A
4C9B:B
4C9F:A
4C9I:A
4C9L:A
4C9R:A
4C9R:B
4C9V:A
4C9Y:A
4CA3:A
4CA9:A
4CAB:A
4CAG:A
4CAH:B
4CAK:A
4CAY:C
4CAY:B
4CBI:A
4CBQ:A
4CBU:A
4CBV:A
4CBX:A
4CC0:A
4CC2:A
4CC4:C
4CC9:B
4CC9:C
4CCA:A
4CCG:X
4CCM:C
4CCO:C
4CCS:A
4CCV:A
4CCW:A
4CCY:A
4CCZ:A
4CD4:A
4CD6:A
4CDD:A
4CDF:B
4CDG:C
4CDG:A
4CDO:A
4CE0:A
4CE4:E
4CE4:X
4CE4:W
4CE4:c
4CE4:F
4CE4:U
4CE4:1
4CE4:5
4CE4:Q
4CE4:h
4CE4:i
4CE5:A
4CE7:A
4CEI:A
4CEI:B
4CEK:A
4CEM:A
4CFF:B
4CFG:A
4CFH:A
4CFH:C
4CFI:A
4CFQ:A
4CFY:A
4CG1:A
4CG4:A
4CGB:A
4CGC:A
4CGE:A
4CGK:A
4CGR:A
4CGS:A
4CGT:A
4CGU:A
4CGU:B
4CGW:A
4CGX:A
4CGY:A
4CH7:A
4CH9:A
4CHD:A
4CHE:A
4CHG:A
4CHG:G
4CHH:A
4CHI:A
4CHJ:A
4CHK:A
4CHL:A
4CHM:A
4CHT:B
4CHU:A
4CI0:C
4CI3:B
4CI7:A
4CI8:A
4CIC:A
4CIH:A
4CIJ:A
4CIL:A
4CIM:P
4CIN:C
4CIU:A
4CIZ:A
4CJ0:B
4CJ1:A
4CJ1:B
4CJ2:C
4CJ7:A
4CJ9:A
4CJD:A
4CJM:A
4CJX:A
4CKC:A
4CKE:B
4CKM:A
4CKP:A
4CKT:A
4CL1:A
4CLC:D
4CLQ:B
4CLQ:A
4CLV:A
4CM2:A
4CMF:A
4CMH:B
4CMN:A
4CMR:A
4CMS:A
4CMY:A
4CMZ:A
4CN0:A
4CN3:D
4CNB:A
4CNC:A
4CND:A
4CNF:A
4CNI:A
4CNK:A
4CNL:A
4CNR:A
4CNS:A
4CNU:A
4CO5:A
4CO6:A
4CO6:D
4CO7:A
4CO8:A
4COB:A
4COG:A
4COK:A
4CON:A
4COO:A
4COU:A
4CP0:A
4CP6:A
4CP8:A
4CPA:I
4CPC:A
4CPD:A
4CPG:A
4CPM:A
4CQ1:A
4CQ4:A
4CQD:A
4CQI:A
4CQL:A
4CQL:B
4CR2:5
4CR3:X
4CR3:U
4CR4:Z
4CR6:A
4CRH:A
4CRI:A
4CRL:A
4CRM:X
4CRN:P
4CRN:X
4CRQ:A
4CRS:A
4CRV:B
4CRV:A
4CRW:B
4CRY:B
4CS5:A
4CS8:C
4CSB:A
4CSD:A
4CSE:A
4CSF:C
4CSH:A
4CSI:A
4CSO:A
4CSQ:A
4CSR:A
4CSR:B
4CSU:9
4CSV:A
4CT0:B
4CT4:A
4CT5:A
4CT8:A
4CTH:A
4CTI:A
4CU1:A
4CU5:A
4CU6:A
4CU9:A
4CUA:A
4CUF:A
4CUG:E
4CUG:A
4CUK:A
4CUO:A
4CUZ:A
4CV5:B
4CV5:A
4CV7:A
4CVB:A
4CVD:A
4CVH:A
4CVM:A
4CVN:A
4CVO:A
4CVQ:A
4CVS:A
4CVU:A
4CVW:C
4CVY:A
4CW4:A
4CW5:A
4CW9:A
4CWE:A
4CX7:A
4CX9:A
4CXF:B
4CXF:A
4CXK:A
4CXO:A
4CYA:A
4CYB:A
4CYC:B
4CYD:F
4CYD:A
4CYF:A
4CYI:A
4CYJ:E
4CYK:A
4CYL:A
4CYM:D
4CZ1:A
4CZ2:A
4CZ3:A
4CZ7:A
4CZD:B
4CZL:A
4CZO:A
4CZU:A
4CZW:A
4CZX:B
4CZX:A
4CZZ:B
4D02:A
4D05:A
4D06:A
4D07:B
4D0D:A
4D0G:C
4D0K:B
4D0K:A
4D0M:E
4D0N:B
4D0O:A
4D0P:A
4D0Q:A
4D0T:A
4D0V:A
4D10:E
4D10:F
4D18:D
4D18:A
4D18:B
4D1E:A
4D1I:A
4D1M:A
4D1Y:A
4D25:A
4D28:A
4D2G:D
4D2H:A
4D2I:A
4D2K:A
4D2L:B
4D2L:A
4D2O:A
4D3C:H
4D3C:L
4D3D:A
4D3P:A
4D3S:A
4D48:A
4D4A:A
4D4L:A
4D4N:A
4D4P:A
4D4T:A
4D4W:A
4D4Z:A
4D53:A
4D57:A
4D59:A
4D5C:A
4D5E:A
4D5L:W
4D5T:A
4D60:A
4D61:F
4D61:i
4D62:A
4D65:A
4D6K:A
4D6V:A
4D6Y:A
4D70:A
4D73:B
4D74:A
4D77:A
4D7E:A
4D7K:A
4D7L:A
4D7N:A
4D7P:A
4D7Q:A
4D7R:A
4D7T:A
4D7U:A
4D7W:A
4D7X:A
4D81:A
4D8F:A
4D8J:B
4D8K:A
4D8L:A
4D8M:A
4D8O:A
4D8P:B
4D90:A
4D94:A
4D9B:A
4D9G:A
4D9H:A
4D9L:H
4D9O:A
4D9Q:E
4D9V:A
4DA1:A
4DA4:A
4DA5:A
4DA9:A
4DAC:A
4DAG:A
4DAG:H
4DAL:A
4DAM:A
4DAP:A
4DAV:A
4DAY:A
4DAY:B
4DB3:A
4DB4:A
4DB5:A
4DBB:A
4DBE:A
4DBG:A
4DBG:B
4DBH:A
4DC2:Z
4DCA:A
4DCC:A
4DCH:A
4DCI:A
4DCM:A
4DCN:C
4DCU:A
4DCZ:A
4DD5:A
4DD8:A
4DDD:A
4DDG:A
4DDJ:A
4DDN:A
4DDO:A
4DDP:A
4DDQ:A
4DDV:A
4DE4:A
4DEJ:A
4DEL:A
4DEN:A
4DEP:B
4DEQ:A
4DEV:A
4DEX:A
4DEX:B
4DEY:B
4DEZ:A
4DF1:A
4DF2:A
4DF3:A
4DF9:A
4DFC:B
4DFC:A
4DFE:A
4DG5:A
4DG9:A
4DGF:A
4DGH:A
4DGJ:A
4DGK:A
4DGQ:A
4DGS:A
4DGU:A
4DGW:B
4DGW:A
4DGW:C
4DH2:B
4DH2:A
4DH4:A
4DHE:A
4DHJ:A
4DHK:A
4DHX:B
4DHX:A
4DHZ:A
4DI0:A
4DI1:A
4DI3:D
4DI3:A
4DI6:A
4DIB:A
4DID:B
4DIL:A
4DIM:A
4DIN:B
4DIO:A
4DIP:A
4DIR:A
4DIX:A
4DJ2:A
4DJ3:A
4DJ9:B
4DJA:A
4DJB:A
4DJC:B
4DJD:D
4DJD:A
4DJE:C
4DJG:A
4DJM:A
4DJN:A
4DJT:A
4DJZ:H
4DK0:A
4DK1:A
4DK3:A
4DK3:C
4DKF:A
4DKJ:A
4DKK:A
4DKW:A
4DL8:A
4DLF:A
4DLH:A
4DLL:A
4DLO:A
4DLQ:A
4DM1:A
4DM4:A
4DM5:A
4DM9:A
4DMG:A
4DML:A
4DMO:A
4DMZ:A
4DN2:A
4DN6:A
4DN7:A
4DN9:A
4DNA:A
4DNC:D
4DND:A
4DNG:A
4DNH:A
4DNI:A
4DNL:A
4DNN:A
4DNP:A
4DNS:A
4DNX:A
4DNY:A
4DO0:A
4DO8:A
4DOE:A
4DOH:A
4DOH:R
4DOI:A
4DOK:A
4DOL:A
4DOM:A
4DOO:A
4DOQ:B
4DOU:A
4DOV:A
4DOX:A
4DP2:X
4DPG:I
4DPM:A
4DPO:A
4DPQ:A
4DQ1:A
4DQ6:A
4DQ7:A
4DQ8:A
4DQA:A
4DQD:A
4DQK:A
4DQN:A
4DQO:C
4DQO:H
4DQV:A
4DQX:A
4DQY:B
4DQY:A
4DR0:A
4DR1:Q
4DR8:A
4DRA:E
4DRH:A
4DRR:A
4DRS:A
4DRY:A
4DS2:A
4DS3:A
4DS7:E
4DSD:A
4DSH:A
4DSR:A
4DT4:A
4DT5:A
4DT6:A
4DT7:A
4DT7:E
4DTD:A
4DTE:A
4DTG:K
4DTG:H
4DU5:A
4DU6:A
4DUH:A
4DUN:A
4DUP:A
4DUU:A
4DVD:A
4DVG:B
4DVH:A
4DVJ:A
4DVR:G
4DVY:P
4DVZ:A
4DW2:H
4DW7:A
4DWD:A
4DWE:A
4DWH:B
4DWL:A
4DWN:A
4DWS:A
4DWX:A
4DX0:A
4DX8:H
4DX8:A
4DXB:A
4DXE:H
4DXF:A
4DXK:A
4DXL:A
4DXR:B
4DXS:B
4DXZ:A
4DY0:A
4DY5:A
4DYJ:A
4DYK:A
4DYL:A
4DYO:A
4DYU:A
4DYV:A
4DYW:A
4DZ4:A
4DZ5:A
4DZA:A
4DZG:A
4DZH:A
4DZI:A
4DZK:A
4DZL:A
4DZN:A
4DZO:A
4DZR:A
4DZT:A
4DZU:B
4DZU:A
4E03:A
4E04:A
4E05:I
4E08:A
4E0B:A
4E0C:A
4E0E:A
4E0H:A
4E0I:A
4E0P:A
4E0Q:A
4E0U:A
4E11:A
4E13:A
4E16:A
4E17:B
4E18:B
4E19:A
4E1B:A
4E1J:A
4E1L:A
4E1O:A
4E1P:A
4E1Q:A
4E1R:A
4E21:A
4E22:A
4E27:A
4E2A:A
4E2B:A
4E2G:A
4E2I:2
4E2J:A
4E2L:A
4E2O:A
4E2Q:A
4E2U:A
4E2Z:A
4E35:A
4E37:A
4E3E:A
4E3X:A
4E3Z:A
4E42:B
4E45:A
4E45:E
4E4D:R
4E4F:A
4E4J:A
4E4R:A
4E4S:A
4E4T:A
4E4U:A
4E4V:A
4E4Y:A
4E50:A
4E51:A
4E5R:A
4E5T:A
4E5V:A
4E5X:G
4E61:A
4E68:A
4E6E:A
4E6F:A
4E6K:G
4E6N:A
4E6N:B
4E6P:A
4E6S:A
4E6U:A
4E6Y:A
4E6Z:A
4E70:A
4E71:A
4E72:A
4E74:A
4E75:A
4E77:A
4E7N:A
4E7P:A
4E7W:A
4E84:A
4E89:A
4E8B:A
4E8C:A
4E8E:A
4E8G:A
4E8O:A
4E8U:A
4E98:A
4E9E:A
4E9J:A
4E9K:A
4E9L:A
4E9M:A
4E9O:X
4E9U:A
4E9Y:A
4EA8:A
4EAC:A
4EAE:A
4EAG:A
4EAG:B
4EAH:A
4EAL:B
4EAL:A
4EB0:A
4EB1:I
4EB5:C
4EB7:A
4EBA:G
4EBA:A
4EBF:A
4EBG:A
4EBJ:A
4EBR:A
4EBV:A
4EBY:A
4EC2:A
4EC6:A
4EC7:A
4ECD:A
4ECF:A
4ECG:A
4ECH:A
4ECI:A
4ECL:A
4ECN:A
4ECO:A
4ECP:A
4ED9:A
4EDA:A
4EDM:A
4EDP:A
4EDQ:A
4EDT:A
4EDW:H
4EDX:W
4EDX:B
4EE7:A
4EE9:A
4EEL:A
4EEW:A
4EEX:A
4EF2:A
4EFC:A
4EFF:A
4EFH:B
4EFI:A
4EFO:A
4EFZ:A
4EG2:A
4EG9:A
4EGC:A
4EGE:A
4EGF:A
4EGG:A
4EGJ:A
4EGL:A
4EGO:A
4EGS:A
4EGT:A
4EGU:A
4EGV:A
4EGW:A
4EGX:A
4EGY:A
4EH1:A
4EHC:A
4EHI:A
4EHJ:A
4EHQ:G
4EHS:A
4EI0:A
4EI6:B
4EI8:A
4EIA:A
4EIB:A
4EIC:A
4EIE:A
4EIG:B
4EIH:A
4EIJ:A
4EIL:A
4EIP:A
4EIS:B
4EIU:A
4EJ0:A
4EJ1:C
4EJ3:A
4EJM:A
4EJO:A
4EJQ:A
4EJR:A
4EJS:B
4EJS:C
4EJU:A
4EJX:A
4EJZ:A
4EK2:A
4EKD:B
4EKU:A
4EKV:A
4EKX:C
4EL1:A
4EL6:A
4ELJ:A
4ELL:A
4ELM:E
4ELN:A
4ELP:A
4ELY:A
4ELZ:A
4EM2:A
4EM6:D
4EM7:A
4EM8:A
4EMB:A
4EME:A
4EMG:A
4EMH:A
4EMI:A
4EMK:B
4EMK:A
4EMK:C
4EMO:A
4EMY:A
4EMZ:A
4EN0:A
4EN2:B
4EN2:D
4EN7:A
4ENM:A
4EO0:A
4EO1:A
4EO3:A
4EO5:A
4EO9:A
4EOG:A
4EOT:A
4EOW:H
4EOY:A
4EOZ:A
4EP0:A
4EP1:A
4EP5:A
4EPA:A
4EPB:A
4EPC:A
4EPF:A
4EPI:A
4EPP:A
4EPS:A
4EPZ:A
4EQ0:A
4EQ2:A
4EQ4:A
4EQ5:A
4EQ6:B
4EQ7:A
4EQ9:A
4EQB:A
4EQF:A
4EQM:A
4EQQ:A
4EQV:A
4EQY:A
4ER3:A
4ER8:A
4ER9:A
4ERC:A
4ERD:A
4ERN:A
4ERR:A
4ERU:A
4ERV:A
4ES3:A
4ES4:B
4ES4:A
4ES6:A
4ES7:A
4ES8:A
4ESA:B
4ESA:A
4ESB:A
4ESE:A
4ESF:A
4ESK:A
4ESN:A
4ESP:A
4ESQ:A
4ESR:A
4ESX:A
4ESY:A
4ET7:A
4ETI:A
4ETM:A
4ETP:A
4ETP:B
4ETQ:H
4ETR:A
4ETU:A
4ETV:A
4ETY:A
4EU9:A
4EUE:A
4EUK:A
4EUK:B
4EUM:A
4EUN:A
4EUP:G
4EUT:A
4EUU:A
4EUW:A
4EUY:A
4EUZ:A
4EV0:A
4EV1:A
4EVB:A
4EVF:A
4EVM:A
4EVQ:A
4EVS:A
4EVU:A
4EVW:A
4EVX:A
4EVZ:A
4EW5:A
4EW6:A
4EW7:A
4EWC:A
4EWF:A
4EWG:A
4EWI:A
4EWL:A
4EWP:A
4EWS:A
4EWT:A
4EX4:A
4EX7:A
4EX9:A
4EXA:A
4EXJ:A
4EXK:A
4EXN:A
4EXO:A
4EXP:X
4EXQ:A
4EXR:A
4EXT:B
4EXT:A
4EXW:A
4EY0:A
4EY3:A
4EYC:A
4EYE:A
4EYS:A
4EYV:A
4EYY:Q
4EYY:R
4EYZ:A
4EZA:A
4EZB:A
4EZE:A
4EZF:A
4EZG:A
4EZH:A
4EZI:A
4EZP:C
4F02:A
4F02:C
4F03:A
4F07:A
4F0A:B
4F0B:A
4F0C:A
4F0D:A
4F0H:B
4F0J:A
4F0L:A
4F0M:A
4F0P:A
4F0S:A
4F0T:B
4F0T:A
4F0U:A
4F0U:B
4F0X:A
4F0Y:A
4F0Z:C
4F13:A
4F14:A
4F15:B
4F1K:A
4F1N:A
4F1R:A
4F1U:A
4F21:A
4F23:A
4F26:A
4F27:A
4F2F:A
4F2G:A
4F2J:C
4F2L:A
4F2M:E
4F2N:A
4F2P:A
4F2V:A
4F37:A
4F3F:C
4F3J:A
4F3L:A
4F3L:B
4F3M:A
4F3P:A
4F3Q:A
4F3R:A
4F3S:A
4F3T:A
4F3V:A
4F3W:A
4F3Y:A
4F40:A
4F41:A
4F42:A
4F47:A
4F49:A
4F4F:A
4F4H:A
4F4J:A
4F4O:C
4F4O:B
4F4W:A
4F4Z:B
4F52:A
4F52:E
4F53:A
4F54:A
4F55:A
4F58:H
4F5C:E
4F5F:A
4F5W:A
4F61:I
4F62:A
4F67:A
4F6A:A
4F6C:A
4F6L:B
4F6P:A
4F6R:D
4F6T:A
4F6Z:A
4F7A:A
4F7B:A
4F7C:A
4F7D:A
4F7E:B
4F7G:B
4F7H:A
4F7K:A
4F7S:B
4F7U:B
4F7U:Q
4F7Z:A
4F82:A
4F85:A
4F88:1
4F88:A
4F8A:A
4F8B:A
4F8C:A
4F8K:A
4F8P:A
4F8T:A
4F8X:A
4F8Y:A
4F98:A
4F99:A
4F9C:B
4F9D:A
4F9G:A
4F9K:A
4F9L:D
4F9P:D
4F9U:A
4F9Z:D
4FA0:A
4FAB:H
4FAI:A
4FAJ:A
4FAO:E
4FAS:A
4FAS:D
4FAY:A
4FAZ:A
4FB3:A
4FB5:A
4FBB:A
4FBD:A
4FBK:A
4FBL:A
4FBO:A
4FBR:A
4FBW:C
4FBZ:A
4FC3:E
4FC4:A
4FC5:A
4FC7:A
4FC8:A
4FC9:B
4FCA:A
4FCG:A
4FCH:A
4FCJ:A
4FCU:A
4FCX:B
4FCY:A
4FD0:A
4FD3:A
4FD6:A
4FD7:A
4FD9:A
4FDB:A
4FDD:A
4FDD:B
4FDF:A
4FDG:B
4FDJ:A
4FDL:A
4FDW:A
4FDX:A
4FDY:A
4FDZ:A
4FE4:A
4FE9:A
4FEI:A
4FEK:A
4FEM:A
4FET:B
4FEW:A
4FF5:A
4FFB:A
4FFB:B
4FFB:C
4FFC:A
4FFG:A
4FFJ:A
4FFK:A
4FFO:A
4FFU:A
4FFW:D
4FFY:L
4FFY:H
4FFZ:H
4FG0:A
4FG9:A
4FGD:A
4FGM:A
4FGQ:A
4FGS:A
4FGU:A
4FGV:A
4FGW:A
4FH8:A
4FHA:A
4FHB:D
4FHE:A
4FHM:A
4FHN:B
4FHN:X
4FHO:A
4FHQ:A
4FHR:B
4FHT:A
4FI1:A
4FI4:A
4FI5:A
4FIB:A
4FID:A
4FIE:A
4FIN:A
4FIO:A
4FIP:C
4FIR:A
4FIW:A
4FIY:A
4FJ2:A
4FJ6:A
4FJO:D
4FJU:A
4FK1:A
4FK7:A
4FK9:A
4FKD:A
4FKM:A
4FKX:A
4FKZ:A
4FL0:A
4FL3:A
4FL4:A
4FL6:A
4FLA:A
4FLB:A
4FLE:A
4FLN:A
4FM1:A
4FM3:A
4FM4:A
4FM9:A
4FMB:A
4FMC:F
4FMJ:A
4FMK:A
4FML:A
4FMN:B
4FMO:A
4FMR:A
4FMT:A
4FMV:A
4FMW:A
4FMZ:A
4FN4:A
4FN5:A
4FN6:A
4FN9:A
4FNL:H
4FNT:A
4FNV:A
4FO0:A
4FO1:A
4FO5:A
4FO8:A
4FO9:A
4FOI:A
4FOJ:A
4FOL:A
4FOM:A
4FOO:A
4FOX:A
4FP1:A
4FP4:A
4FP9:B
4FPJ:A
4FPR:A
4FPV:A
4FPW:A
4FQ0:C
4FQ3:B
4FQ5:B
4FQ9:A
4FQB:B
4FQD:A
4FQG:A
4FQH:H
4FQJ:A
4FQK:E
4FQL:H
4FQU:A
4FQZ:A
4FR0:A
4FR2:A
4FR3:A
4FR4:A
4FR9:A
4FRF:A
4FRT:A
4FRW:A
4FRX:A
4FRY:A
4FRZ:A
4FS7:A
4FSJ:A
4FSJ:D
4FSO:A
4FSP:A
4FT4:B
4FT6:A
4FTD:A
4FTF:A
4FTS:A
4FTW:A
4FU0:A
4FU4:C
4FU6:A
4FUK:A
4FUR:A
4FUS:A
4FUU:A
4FUV:A
4FUW:A
4FVA:A
4FVD:A
4FVJ:A
4FVL:C
4FVL:A
4FVM:A
4FVS:A
4FW1:A
4FWD:A
4FWF:E
4FWI:B
4FWJ:A
4FWV:A
4FWW:A
4FX4:A
4FX5:A
4FXB:A
4FXC:A
4FXE:A
4FXG:A
4FXG:B
4FXS:A
4FXT:A
4FXU:A
4FXV:A
4FXX:A
4FYB:B
4FYE:A
4FYM:A
4FYP:A
4FYQ:A
4FYU:A
4FZ2:A
4FZ4:A
4FZ5:A
4FZ8:H
4FZE:H
4FZF:B
4FZI:A
4FZL:A
4FZN:A
4FZO:A
4FZQ:A
4FZS:A
4FZV:A
4FZV:B
4FZW:A
4FZW:C
4FZX:C
4G01:B
4G01:A
4G09:A
4G0M:A
4G0O:A
4G0R:A
4G0Z:A
4G10:A
4G12:A
4G1A:A
4G1B:A
4G1E:A
4G1H:A
4G1I:A
4G1K:A
4G1O:A
4G1P:A
4G1T:A
4G25:A
4G2A:A
4G2B:A
4G2C:A
4G2K:A
4G2M:A
4G2N:A
4G2P:A
4G2R:A
4G2T:A
4G2U:A
4G2V:B
4G34:A
4G3A:A
4G3B:A
4G3E:A
4G3H:A
4G3O:A
4G3S:A
4G3T:A
4G3V:A
4G3W:A
4G3Y:H
4G41:A
4G42:B
4G42:A
4G4F:A
4G4G:A
4G4L:A
4G4P:A
4G4S:P
4G4S:O
4G4V:A
4G54:A
4G55:A
4G56:B
4G56:A
4G59:A
4G59:C
4G5A:A
4G5E:A
4G5H:A
4G5Q:E
4G5S:E
4G67:A
4G68:B
4G6A:C
4G6D:A
4G6D:B
4G6F:P
4G6K:H
4G6Q:A
4G6T:A
4G6T:B
4G6U:A
4G6V:A
4G6V:B
4G6X:A
4G6Z:A
4G76:A
4G78:A
4G79:A
4G7A:A
4G7E:A
4G7F:A
4G7W:A
4G7X:B
4G7X:A
4G80:S
4G81:D
4G8A:C
4G8D:A
4G8K:A
4G8S:A
4G8T:A
4G8W:A
4G8X:A
4G92:A
4G92:B
4G92:C
4G97:A
4G9B:A
4G9H:A
4G9I:A
4G9J:C
4G9M:A
4G9Q:A
4GA0:A
4GA4:A
4GA6:A
4GA7:A
4GAA:A
4GAH:A
4GAI:A
4GAK:A
4GAO:A
4GAX:A
4GB3:3
4GB5:A
4GB7:A
4GBA:A
4GBA:F
4GBF:A
4GBJ:A
4GBM:A
4GBS:A
4GC2:A
4GC3:A
4GC9:A
4GCM:A
4GCN:A
4GCO:A
4GCT:A
4GCV:A
4GCZ:A
4GD5:A
4GD9:A
4GDF:A
4GDK:C
4GDL:A
4GDN:A
4GDO:A
4GDZ:A
4GE0:A
4GE4:A
4GED:B
4GEG:A
4GEH:B
4GEI:A
4GEK:A
4GEL:A
4GEN:A
4GEQ:E
4GET:A
4GEW:A
4GEX:A
4GEZ:A
4GF0:A
4GF1:A
4GF2:A
4GF3:B
4GF8:A
4GFA:A
4GFI:A
4GFJ:A
4GFQ:A
4GFT:A
4GFT:B
4GFU:A
4GG2:B
4GGA:A
4GGB:A
4GGD:C
4GGJ:A
4GGP:A
4GGR:A
4GGV:A
4GH4:D
4GH7:A
4GH9:A
4GHB:A
4GHJ:A
4GHK:A
4GHN:A
4GHO:A
4GHU:B
4GI2:A
4GI3:C
4GI5:A
4GI7:A
4GIB:A
4GIC:A
4GIF:A
4GIK:A
4GIO:A
4GIP:D
4GIP:A
4GIQ:A
4GIS:A
4GIT:A
4GIW:A
4GJ1:A
4GJ4:A
4GJH:A
4GJT:B
4GK0:E
4GK5:A
4GK6:A
4GKB:A
4GKF:A
4GKG:A
4GKL:A
4GKP:A
4GKR:A
4GKV:A
4GKW:A
4GKY:A
4GL0:A
4GL2:A
4GL3:A
4GL4:A
4GL6:A
4GL7:A
4GL8:A
4GL9:E
4GLA:C
4GLF:A
4GLK:A
4GLL:A
4GLM:A
4GLP:A
4GLQ:A
4GLR:I
4GLR:H
4GLS:C
4GLT:A
4GLV:B
4GLW:A
4GLX:A
4GM2:A
4GM6:A
4GMJ:B
4GMK:A
4GML:A
4GMN:B
4GMO:A
4GMQ:A
4GN0:A
4GN1:A
4GN2:A
4GN9:A
4GNB:A
4GNG:A
4GNI:A
4GNJ:A
4GNK:B
4GNK:E
4GNQ:A
4GNR:A
4GNT:B
4GNX:B
4GO3:A
4GO6:B
4GO6:A
4GO7:X
4GOF:A
4GOH:A
4GOK:G
4GOP:C
4GOP:A
4GOS:A
4GOT:A
4GOU:A
4GOW:A
4GOX:A
4GP2:A
4GPA:A
4GPK:A
4GPM:A
4GPR:A
4GPS:A
4GPV:A
4GPZ:A
4GQ2:M
4GQ7:A
4GQ9:H
4GQA:A
4GQH:A
4GQM:A
4GQO:A
4GQT:A
4GQW:A
4GQY:A
4GQZ:A
4GR2:A
4GR4:A
4GR5:A
4GR6:A
4GRC:A
4GRD:A
4GRF:A
4GRG:A
4GRH:A
4GRI:A
4GRS:A
4GRW:E
4GRW:H
4GRW:F
4GS0:A
4GS1:A
4GS3:A
4GS4:A
4GS5:A
4GS7:C
4GSO:A
4GSR:A
4GSX:A
4GT2:B
4GT6:A
4GT8:A
4GTF:A
4GTN:A
4GTU:A
4GU2:A
4GU4:A
4GU7:A
4GU8:A
4GUA:A
4GUC:A
4GUD:A
4GUR:B
4GUZ:A
4GV5:A
4GV6:A
4GVB:B
4GVE:A
4GVF:A
4GVL:A
4GVO:A
4GVS:A
4GW3:A
4GW4:L
4GW9:A
4GWB:A
4GWP:F
4GWP:D
4GWQ:H
4GWR:A
4GX7:A
4GX8:A
4GXB:A
4GXB:B
4GXF:A
4GXH:A
4GXP:A
4GXR:A
4GXT:A
4GXV:H
4GXW:A
4GXZ:A
4GY9:A
4GYB:A
4GYD:A
4GYG:A
4GYK:A
4GYM:A
4GYO:A
4GYP:C
4GYS:A
4GYT:A
4GYV:A
4GZ8:A
4GZA:A
4GZA:H
4GZC:A
4GZE:A
4GZN:C
4GZR:A
4GZU:A
4GZV:A
4GZZ:D
4H05:A
4H08:A
4H09:A
4H0A:A
4H0C:A
4H0F:A
4H0I:A
4H0M:B
4H0M:A
4H0N:A
4H0O:A
4H0P:A
4H0R:A
4H0S:A
4H0Y:A
4H10:B
4H10:A
4H14:A
4H15:A
4H17:A
4H18:A
4H1G:A
4H1J:A
4H1L:G
4H1L:H
4H1N:A
4H1V:A
4H1X:A
4H20:H
4H22:A
4H25:C
4H27:A
4H2B:A
4H2D:A
4H2H:A
4H2K:A
4H2L:B
4H2L:A
4H2U:A
4H2V:C
4H2W:C
4H32:B
4H32:A
4H34:A
4H3E:A
4H3K:B
4H3O:A
4H3P:B
4H3S:A
4H3T:A
4H3U:A
4H3V:A
4H3W:A
4H3Z:A
4H40:A
4H41:A
4H4F:A
4H4G:A
4H4I:A
4H4L:A
4H4N:A
4H4V:A
4H54:A
4H5B:A
4H5F:A
4H5J:A
4H5M:A
4H5S:A
4H5S:B
4H5Y:A
4H61:A
4H62:V
4H62:Q
4H62:K
4H63:H
4H63:Q
4H67:A
4H6A:A
4H6C:A
4H6H:A
4H6J:A
4H6Q:A
4H6W:A
4H6Y:A
4H77:A
4H79:A
4H7A:A
4H7L:A
4H7M:A
4H7N:A
4H7O:A
4H7R:A
4H7U:A
4H7V:A
4H7X:A
4H87:A
4H89:A
4H8E:A
4H8G:A
4H8N:A
4H8P:A
4H9D:A
4H9J:A
4HA4:A
4HA6:A
4HA7:A
4HAC:A
4HAD:A
4HAE:A
4HAM:A
4HAO:A
4HAQ:A
4HAR:A
4HAS:A
4HB1:A
4HB9:A
4HBC:H
4HBC:L
4HBK:A
4HBO:A
4HBQ:A
4HBR:A
4HBS:A
4HBZ:A
4HC1:H
4HC5:A
4HC7:A
4HC8:A
4HCE:A
4HCJ:A
4HCK:A
4HCR:H
4HCX:A
4HCY:A
4HCZ:A
4HD1:A
4HDE:A
4HDG:A
4HDI:H
4HDJ:A
4HDK:B
4HDL:A
4HDO:A
4HDR:A
4HDT:A
4HE5:A
4HE7:A
4HED:A
4HEH:A
4HEI:A
4HEM:E
4HEO:A
4HEP:G
4HEQ:A
4HES:A
4HET:A
4HF0:A
4HF5:H
4HF5:A
4HF7:A
4HFK:A
4HFK:B
4HFM:A
4HFQ:A
4HFS:A
4HFU:H
4HFV:A
4HFW:H
4HFX:A
4HG0:A
4HG2:A
4HG5:A
4HGA:A
4HGK:C
4HGM:A
4HGN:A
4HGU:A
4HGV:A
4HGX:A
4HGZ:A
4HH0:A
4HH2:A
4HH5:A
4HH8:A
4HHA:B
4HHD:A
4HHE:A
4HHF:A
4HHH:S
4HHT:A
4HHU:A
4HHV:A
4HHX:A
4HI0:B
4HI0:E
4HI2:A
4HI4:A
4HI5:A
4HI7:A
4HIC:A
4HIJ:B
4HIK:A
4HIN:A
4HIZ:A
4HJ1:A
4HJB:C
4HJD:A
4HJF:A
4HJH:A
4HJI:A
4HJJ:H
4HJJ:L
4HJM:A
4HJW:A
4HJY:A
4HK1:A
4HK6:A
4HKA:A
4HKB:J
4HKC:A
4HKC:B
4HKE:A
4HKF:A
4HKG:A
4HKH:A
4HKJ:D
4HKK:A
4HKM:A
4HKT:A
4HKU:A
4HL4:A
4HL6:A
4HL7:A
4HL9:A
4HLB:A
4HLJ:A
4HLN:A
4HLY:A
4HLZ:H
4HLZ:G
4HMO:A
4HMR:A
4HMT:A
4HMW:A
4HMY:S
4HN0:A
4HN3:A
4HN8:A
4HN9:A
4HNB:A
4HND:A
4HNH:A
4HNJ:C
4HNL:A
4HNM:A
4HNR:A
4HNT:A
4HNY:B
4HNY:A
4HO4:A
4HO7:A
4HOB:A
4HOI:A
4HOJ:A
4HOU:A
4HOZ:A
4HP1:C
4HP4:A
4HP8:A
4HPE:A
4HPG:A
4HPM:A
4HPM:B
4HPP:A
4HPQ:A
4HPY:L
4HPZ:A
4HQ1:A
4HQB:A
4HQE:A
4HQF:A
4HQO:A
4HQS:A
4HQU:A
4HR1:B
4HR3:A
4HR7:B
4HRG:A
4HRL:A
4HRM:C
4HRM:B
4HRN:C
4HRQ:A
4HRR:A
4HRR:B
4HRS:A
4HRV:A
4HRX:A
4HS2:A
4HS4:A
4HSD:A
4HSE:A
4HSG:A
4HSP:A
4HSQ:A
4HSR:A
4HSR:B
4HSS:A
4HT1:T
4HT1:H
4HT1:L
4HT4:A
4HT5:A
4HT6:A
4HTE:A
4HTF:B
4HTG:A
4HTJ:A
4HTL:A
4HTM:A
4HTP:A
4HTW:A
4HU0:A
4HU2:A
4HU3:A
4HU6:A
4HU8:A
4HUJ:A
4HUS:A
4HUZ:A
4HV0:A
4HV4:A
4HVA:A
4HVL:A
4HVM:A
4HVQ:A
4HVT:A
4HVZ:A
4HW0:A
4HW6:A
4HW8:A
4HW9:A
4HWB:A
4HWC:A
4HWD:D
4HWF:A
4HWG:A
4HWH:A
4HWI:B
4HWM:A
4HWN:A
4HWS:A
4HWU:A
4HWV:A
4HX3:B
4HX6:A
4HXA:H
4HXC:A
4HXD:B
4HXE:B
4HXI:A
4HXT:A
4HXW:A
4HXY:A
4HY3:A
4HY7:A
4HYL:A
4HYN:A
4HYQ:A
4HYR:A
4HYW:B
4HZ2:A
4HZ4:A
4HZ5:A
4HZ8:A
4HZB:B
4HZB:A
4HZC:A
4HZF:A
4HZI:A
4HZO:A
4HZS:A
4HZV:A
4I04:A
4I05:A
4I0C:C
4I0K:A
4I0N:A
4I0O:A
4I0P:C
4I0P:D
4I0W:A
4I0W:B
4I0X:B
4I0X:A
4I14:A
4I16:A
4I17:A
4I19:A
4I1A:A
4I1D:A
4I1I:A
4I1K:A
4I1L:A
4I1M:A
4I1N:B
4I1Q:A
4I1S:B
4I1S:A
4I1T:A
4I1U:A
4I21:C
4I2L:D
4I2O:A
4I2T:A
4I2X:E
4I2Z:A
4I34:A
4I3C:A
4I3F:A
4I3G:A
4I3H:A
4I3R:G
4I3R:L
4I3R:H
4I3X:A
4I43:A
4I4C:A
4I4I:A
4I4J:A
4I4K:A
4I4P:A
4I4Q:A
4I52:A
4I59:A
4I5D:H
4I5J:A
4I5N:B
4I5P:A
4I5R:A
4I5S:A
4I5T:A
4I62:A
4I66:A
4I68:A
4I6G:A
4I6J:B
4I6K:A
4I6M:C
4I6M:B
4I6M:A
4I6M:D
4I6N:A
4I6O:A
4I6P:A
4I6Q:A
4I6S:A
4I6V:A
4I6X:A
4I74:A
4I77:H
4I7A:A
4I7B:A
4I7H:A
4I7T:A
4I7U:A
4I83:A
4I84:A
4I86:A
4I88:A
4I8B:A
4I8I:A
4I8O:A
4I8P:A
4I8Q:A
4I8V:A
4I93:A
4I95:A
4I96:A
4I97:A
4I98:A
4I98:B
4I99:A
4I99:C
4I9A:A
4I9G:A
4I9J:A
4I9O:A
4I9X:A
4I9Y:A
4IA5:A
4IAB:A
4IAG:A
4IAJ:A
4IAO:C
4IAO:A
4IAP:A
4IAU:A
4IAW:A
4IB2:A
4IBD:A
4IBN:A
4IBO:A
4IC1:A
4IC3:A
4IC5:A
4IC6:A
4IC7:E
4IC7:A
4ICA:A
4ICH:A
4ICI:A
4ICS:A
4ICU:A
4ICX:A
4ICZ:A
4ID0:A
4ID2:A
4ID9:A
4IDC:A
4IDI:A
4IDL:A
4IDT:A
4IDX:B
4IED:A
4IEE:A
4IEF:A
4IEG:A
4IEJ:A
4IEL:A
4IF2:A
4IF4:A
4IFA:A
4IFD:K
4IFD:I
4IFF:A
4IFP:A
4IFQ:A
4IFS:A
4IFT:A
4IFX:A
4IG7:A
4IG8:A
4IG9:B
4IG9:A
4IGA:A
4IGA:B
4IGB:B
4IGD:A
4IGG:A
4IGI:A
4IGL:A
4IGL:B
4IGQ:A
4IGU:A
4IGY:A
4IH4:A
4IHB:A
4IHE:A
4IHH:A
4IHL:P
4IHQ:A
4IHZ:A
4II1:A
4II2:C
4II2:B
4II3:B
4II9:A
4IIH:A
4IIK:A
4IIL:A
4IIM:A
4IIN:A
4IIO:A
4IIR:A
4IIT:B
4IIT:C
4IIV:A
4IIW:A
4IJ1:A
4IJ3:C
4IJ4:A
4IJ5:A
4IJA:A
4IJB:A
4IJC:A
4IJD:A
4IJJ:A
4IJN:A
4IJX:A
4IJZ:A
4IKA:D
4IKB:A
4IKC:A
4IKD:A
4IKG:A
4IKH:A
4IKM:A
4IKN:A
4IL1:A
4IL7:A
4ILD:A
4ILF:A
4ILG:B
4ILG:C
4ILI:A
4ILK:A
4ILM:A
4ILO:A
4ILQ:A
4ILS:A
4ILT:A
4ILU:A
4ILV:A
4ILW:D
4ILY:A
4IM4:A
4IM7:A
4IM8:A
4IM9:A
4IMC:A
4IMJ:A
4IMJ:B
4IML:H
4IML:L
4IMM:A
4IMP:A
4IMR:A
4IMY:G
4IN3:B
4INA:A
4INE:A
4INJ:A
4INL:A
4INN:A
4INP:A
4INQ:A
4INW:A
4IO1:A
4IO9:U
4IO9:D
4IO9:V
4IO9:Q
4IO9:L
4IO9:H
4IOA:R
4IOA:O
4IOB:A
4IOD:B
4IOH:A
4ION:A
4IOP:A
4IOP:B
4IOS:D
4IOS:A
4IOV:A
4IOX:A
4IOY:X
4IP5:A
4IP8:A
4IPA:A
4IPB:A
4IPJ:A
4IPL:A
4IPU:A
4IQ0:A
4IQ1:A
4IQD:A
4IQF:A
4IQG:C
4IQH:A
4IQI:A
4IQJ:A
4IQJ:M
4IQL:A
4IQN:C
4IQR:A
4IQY:A
4IQZ:A
4IR8:A
4IRA:A
4IRB:A
4IRI:A
4IRL:A
4IRN:A
4IRP:A
4IRT:A
4IRV:A
4IRV:E
4IRX:A
4IRY:B
4IRZ:H
4IRZ:A
4IS2:A
4IS4:A
4IS7:A
4ISB:A
4ISC:A
4ISD:A
4ISL:B
4ISR:D
4ISS:A
4ISV:B
4ISX:A
4ISY:A
4ISZ:A
4IT1:A
4IT3:A
4IT4:A
4IT5:A
4IT6:A
4IT7:A
4ITC:A
4ITK:A
4ITQ:A
4ITU:A
4ITV:A
4IU2:B
4IU3:A
4IU4:A
4IU6:A
4IUA:A
4IUD:S
4IUF:A
4IUG:A
4IUH:A
4IUL:A
4IUM:A
4IUS:A
4IUV:B
4IUW:A
4IUY:A
4IV3:B
4IV3:A
4IV5:A
4IV6:A
4IV8:A
4IV9:A
4IVF:A
4IVK:A
4IVN:A
4IVO:B
4IW4:E
4IW7:A
4IWB:A
4IWH:A
4IWN:A
4IWS:A
4IWX:A
4IX1:A
4IX4:A
4IX7:A
4IX9:A
4IXA:A
4IXJ:A
4IXL:A
4IXM:A
4IXO:A
4IXS:A
4IXV:A
4IY0:A
4IY1:A
4IY9:A
4IYE:A
4IYI:A
4IYJ:A
4IYK:A
4IYL:A
4IYM:A
4IYP:C
4IYP:A
4IYQ:A
4IZ7:B
4IZ9:A
4IZD:A
4IZE:A
4IZJ:B
4IZL:A
4IZO:A
4J07:A
4J0C:A
4J0F:A
4J0M:A
4J0Q:A
4J0W:A
4J0X:A
4J16:A
4J19:A
4J1G:A
4J1Q:A
4J1T:C
4J1V:E
4J1W:A
4J1Y:A
4J20:A
4J23:A
4J25:A
4J2F:A
4J2G:A
4J2H:A
4J2J:A
4J2J:D
4J2K:A
4J2L:C
4J2N:A
4J2O:A
4J2U:A
4J2X:B
4J30:B
4J37:A
4J3C:A
4J3E:A
4J3F:A
4J3H:A
4J3Q:A
4J3R:A
4J3W:A
4J3Z:A
4J40:A
4J46:A
4J4A:A
4J4M:A
4J4R:A
4J4W:A
4J4X:A
4J52:A
4J57:E
4J5I:A
4J5L:A
4J5T:A
4J5U:A
4J6D:A
4J6F:A
4J6K:A
4J6O:A
4J6R:H
4J6R:L
4J6R:G
4J6U:A
4J75:A
4J7B:C
4J7B:B
4J7H:A
4J7O:A
4J7U:A
4J7W:A
4J7Z:A
4J80:A
4J87:A
4J8C:A
4J8E:A
4J8F:A
4J8L:A
4J8P:A
4J8Q:A
4J8R:B
4J8S:A
4J8T:A
4J8Z:A
4J91:A
4J9J:A
4J9W:A
4JA0:A
4JA7:A
4JAK:A
4JAN:G
4JAT:A
4JB1:A
4JB2:A
4JB3:A
4JB7:A
4JB8:A
4JB8:P
4JB9:H
4JBB:A
4JBD:A
4JBE:A
4JBH:A
4JBM:A
4JBU:A
4JC0:A
4JCC:A
4JCI:A
4JCJ:A
4JCL:A
4JCM:A
4JCN:A
4JCO:A
4JCP:A
4JCS:A
4JCU:A
4JD0:A
4JD1:A
4JD2:E
4JD9:A
4JDA:A
4JDE:B
4JDE:A
4JDL:A
4JDN:A
4JDO:A
4JDU:A
4JDX:A
4JDY:A
4JDZ:A
4JE0:A
4JE1:A
4JE3:B
4JE4:B
4JE5:D
4JED:A
4JEG:B
4JEG:A
4JEH:A
4JEJ:A
4JEK:A
4JEL:A
4JEM:A
4JEN:A
4JES:A
4JEW:A
4JF3:A
4JF8:A
4JFC:A
4JFF:D
4JFN:A
4JFZ:L
4JG2:A
4JG3:A
4JG4:A
4JG5:A
4JG9:A
4JGA:A
4JGB:A
4JGG:A
4JGH:A
4JGH:D
4JGI:A
4JGJ:A
4JGL:A
4JGM:A
4JGP:A
4JGS:A
4JGT:A
4JGU:A
4JGW:A
4JGX:A
4JGY:B
4JH5:A
4JHA:H
4JHD:C
4JHJ:C
4JHK:C
4JHK:A
4JHM:A
4JHN:A
4JHP:B
4JHR:A
4JHS:A
4JHX:A
4JHY:A
4JI0:L
4JI4:I
4JI7:N
4JIE:A
4JIF:B
4JIG:A
4JIO:A
4JIP:A
4JIS:A
4JIU:A
4JIV:D
4JIV:A
4JIW:D
4JIX:A
4JJ0:A
4JJ4:A
4JJ7:A
4JJ9:A
4JJA:A
4JJJ:A
4JJM:A
4JJN:K
4JJO:A
4JJP:A
4JJT:A
4JK3:A
4JKF:A
4JKL:A
4JKP:G
4JKZ:A
4JLE:A
4JLQ:B
4JLV:A
4JLW:A
4JM0:A
4JM1:A
4JM2:E
4JM4:H
4JM7:A
4JME:A
4JMF:B
4JMF:A
4JMH:A
4JMK:A
4JMP:A
4JMR:F
4JMU:A
4JN2:B
4JN4:A
4JN6:A
4JN6:B
4JN7:A
4JN9:A
4JND:A
4JNF:A
4JNH:A
4JNJ:A
4JNQ:A
4JNT:A
4JO0:A
4JO1:P
4JO2:L
4JO2:P
4JO2:H
4JO3:H
4JO5:A
4JO7:B
4JO8:A
4JO8:B
4JOC:A
4JOI:D
4JOI:A
4JOL:E
4JOL:A
4JON:A
4JOQ:A
4JOS:A
4JOT:A
4JOX:A
4JP0:A
4JP1:A
4JP7:A
4JPA:A
4JPB:A
4JPD:A
4JPN:A
4JPP:A
4JPQ:A
4JPV:H
4JPW:L
4JPW:H
4JPZ:A
4JPZ:B
4JQ0:D
4JQ0:A
4JQ1:A
4JQ9:A
4JQC:A
4JQF:A
4JQI:V
4JQP:A
4JQR:A
4JQT:A
4JQU:B
4JR6:A
4JRF:A
4JRK:A
4JRL:A
4JRM:D
4JRN:A
4JRO:A
4JRR:A
4JRU:A
4JRY:E
4JRY:D
4JS0:B
4JS1:A
4JST:A
4JTM:A
4JUO:C
4JUP:A
4JUR:A
4JUS:A
4JUU:A
4JVC:A
4JVH:A
4JVN:A
4JVP:A
4JVS:A
4JVU:A
4JVW:A
4JVY:A
4JVZ:A
4JW0:B
4JW1:A
4JW2:A
4JW3:C
4JWE:C
4JWG:A
4JWH:A
4JWJ:A
4JWL:A
4JWO:A
4JWP:A
4JWQ:A
4JWT:A
4JWU:C
4JWV:A
4JX0:A
4JX2:A
4JXB:A
4JXF:A
4JXJ:A
4JXK:A
4JXN:A
4JXR:A
4JXT:A
4JXU:A
4JXY:A
4JY6:B
4JY6:A
4JYH:A
4JYJ:A
4JYK:A
4JYL:A
4JYS:A
4JYY:A
4JZ5:A
4JZ6:A
4JZ9:A
4JZA:A
4JZD:L
4JZI:A
4JZJ:A
4JZJ:C
4JZL:A
4JZN:A
4JZO:B
4JZR:A
4JZT:A
4JZV:A
4JZX:A
4JZY:A
4K00:A
4K02:A
4K05:A
4K07:A
4K08:A
4K0C:A
4K0D:A
4K0G:A
4K0R:A
4K0U:A
4K0V:A
4K0V:B
4K0W:A
4K12:A
4K12:B
4K15:A
4K17:A
4K1F:A
4K1P:A
4K1T:A
4K1W:A
4K22:A
4K23:H
4K28:A
4K29:A
4K2A:A
4K2D:A
4K2E:A
4K2H:A
4K2I:A
4K2N:A
4K2P:A
4K2U:A
4K2U:H
4K2U:L
4K2X:A
4K30:A
4K33:A
4K37:A
4K3D:H
4K3E:L
4K3E:H
4K3F:A
4K3H:A
4K3W:A
4K3X:B
4K3X:A
4K3Y:A
4K3Z:A
4K40:A
4K46:A
4K48:A
4K4D:A
4K4K:A
4K4X:A
4K50:A
4K51:A
4K55:A
4K5A:A
4K5A:B
4K5B:A
4K5C:A
4K5F:A
4K5S:A
4K5U:B
4K61:A
4K68:A
4K6B:A
4K6F:A
4K6J:A
4K6L:G
4K6L:F
4K6M:A
4K6N:A
4K73:A
4K7B:A
4K7C:A
4K7D:A
4K7E:A
4K7G:B
4K7H:A
4K7M:A
4K7P:H
4K81:A
4K82:A
4K88:A
4K8B:A
4K8F:A
4K8L:A
4K8M:A
4K8U:A
4K8W:A
4K8X:A
4K90:B
4K90:A
4K91:A
4K92:A
4K9D:A
4K9Q:A
4K9Z:A
4KA2:A
4KA7:A
4KAF:A
4KAL:A
4KAM:A
4KAQ:H
4KAV:A
4KAX:B
4KB3:A
4KB5:A
4KB6:A
4KBB:C
4KBG:A
4KBJ:A
4KBO:A
4KBQ:D
4KBR:A
4KBX:A
4KC3:B
4KC3:A
4KC5:A
4KC7:A
4KC9:A
4KCA:A
4KCB:A
4KD5:C
4KD6:A
4KDE:A
4KDL:B
4KDL:A
4KDR:A
4KDS:A
4KDU:A
4KDW:A
4KDY:A
4KE2:A
4KE8:A
4KEC:A
4KEJ:A
4KEM:A
4KF6:A
4KF7:A
4KF8:A
4KF9:A
4KFS:A
4KFV:A
4KFW:A
4KFZ:C
4KG4:A
4KG7:A
4KGA:A
4KGB:A
4KGK:A
4KGN:A
4KGT:A
4KH3:A
4KH5:A
4KH7:A
4KH8:A
4KH9:A
4KHA:A
4KHB:A
4KHB:D
4KHO:A
4KHT:A
4KI3:A
4KI5:M
4KI5:E
4KI7:A
4KI8:A
4KI9:A
4KIA:A
4KIK:B
4KIT:B
4KIT:C
4KJG:A
4KJI:A
4KJM:A
4KJY:B
4KJZ:A
4KK1:A
4KK2:A
4KK4:A
4KKD:A
4KKJ:A
4KKM:A
4KKN:A
4KKT:A
4KL0:A
4KL6:A
4KL7:A
4KL8:S
4KLK:A
4KLZ:A
4KM3:A
4KM8:A
4KMA:A
4KMC:A
4KMF:A
4KMG:A
4KML:A
4KMN:A
4KMO:A
4KMR:A
4KMS:A
4KMY:A
4KN5:A
4KNA:A
4KNB:A
4KNC:B
4KND:A
4KNG:E
4KNH:A
4KNK:A
4KNS:A
4KNV:A
4KNY:A
4KOA:A
4KOD:A
4KOO:A
4KOP:A
4KOQ:A
4KOU:A
4KP2:A
4KP3:C
4KP3:E
4KP4:A
4KPA:A
4KPE:A
4KPH:H
4KPK:A
4KPN:A
4KPO:A
4KPS:A
4KPS:B
4KPT:A
4KPU:A
4KPU:B
4KQ4:H
4KQ6:A
4KQ7:A
4KQ9:A
4KQA:A
4KQC:A
4KQD:A
4KQE:A
4KQL:A
4KQR:A
4KQT:A
4KQV:A
4KQX:A
4KR5:A
4KR6:A
4KRC:B
4KRG:A
4KRH:A
4KRM:B
4KRN:A
4KRP:B
4KRR:A
4KRT:A
4KRU:A
4KRY:A
4KS0:A
4KS1:A
4KS8:A
4KS9:A
4KSA:A
4KSF:A
4KSK:A
4KSN:A
4KSS:A
4KT1:A
4KT1:E
4KT3:A
4KT3:B
4KT5:C
4KT6:A
4KT7:A
4KTB:A
4KTD:H
4KTE:H
4KTO:A
4KTR:A
4KTV:E
4KTZ:A
4KU0:D
4KU4:A
4KUC:H
4KUG:A
4KUM:B
4KUN:A
4KUZ:H
4KV2:A
4KV3:A
4KV4:A
4KV5:J
4KV7:A
4KV9:A
4KVC:H
4KVF:A
4KVG:B
4KVL:A
4KVM:E
4KVN:H
4KVO:A
4KVQ:A
4KW2:A
4KW3:A
4KW6:A
4KWA:A
4KWI:A
4KWY:A
4KXB:A
4KXF:K
4KXH:A
4KXL:A
4KXP:A
4KXR:B
4KXT:A
4KXV:A
4KY1:H
4KY9:A
4KYI:A
4KYN:A
4KYQ:A
4KYS:A
4KYW:A
4KYX:A
4KYZ:A
4KZ1:A
4KZK:A
4KZM:B
4KZP:A
4KZS:A
4KZT:A
4KZV:A
4KZX:I
4KZX:C
4KZY:n
4KZY:l
4L01:A
4L02:A
4L03:A
4L05:A
4L08:B
4L0C:A
4L0F:A
4L0J:A
4L0K:A
4L0M:A
4L0O:H
4L0P:B
4L0P:A
4L0R:A
4L0Y:A
4L0Z:B
4L11:A
4L15:A
4L18:A
4L1C:A
4L1D:A
4L1F:A
4L1G:A
4L1J:A
4L1M:A
4L1N:A
4L1U:A
4L22:A
4L2B:A
4L2J:A
4L2M:A
4L37:A
4L37:B
4L3A:A
4L3F:A
4L3I:A
4L3R:A
4L3U:A
4L3W:A
4L46:A
4L4I:A
4L4Q:A
4L4S:H
4L4U:A
4L4W:A
4L4X:A
4L4Y:A
4L57:A
4L58:A
4L5E:A
4L5F:H
4L5H:A
4L5J:A
4L5L:A
4L5N:C
4L5R:C
4L5T:A
4L60:A
4L62:A
4L65:A
4L67:B
4L68:A
4L69:A
4L6E:A
4L6T:A
4L6T:B
4L6U:A
4L77:A
4L7A:A
4L7I:A
4L7M:A
4L7N:A
4L7T:A
4L7V:A
4L80:A
4L82:A
4L83:A
4L8E:A
4L8I:A
4L8J:A
4L8K:A
4L8L:A
4L8N:A
4L8O:A
4L8P:A
4L8R:C
4L8S:C
4L8T:A
4L95:E
4L9A:A
4L9C:A
4L9D:A
4L9E:A
4L9G:A
4L9M:A
4L9O:A
4L9U:A
4L9V:A
4L9Z:A
4LA5:A
4LAC:A
4LAC:C
4LAD:B
4LAF:A
4LAJ:H
4LAQ:H
4LAS:H
4LAS:L
4LAT:A
4LAX:A
4LB0:A
4LB5:A
4LB8:A
4LBA:A
4LBP:A
4LC3:A
4LC9:A
4LCB:A
4LCD:C
4LCI:L
4LCI:H
4LCS:A
4LCT:A
4LCV:A
4LD6:A
4LD7:A
4LD8:A
4LDA:A
4LDC:A
4LDD:B
4LDF:A
4LDG:A
4LDM:A
4LDN:A
4LDP:A
4LDQ:A
4LDU:A
4LDX:A
4LDZ:A
4LE4:A
4LE5:A
4LE6:A
4LE7:A
4LEB:A
4LEC:A
4LEH:A
4LEJ:A
4LEO:A
4LEQ:A
4LER:A
4LES:A
4LEU:A
4LF0:A
4LF3:C
4LFE:A
4LFK:B
4LFM:A
4LFT:A
4LFU:A
4LFY:A
4LG0:A
4LG1:A
4LG2:A
4LG3:A
4LG4:A
4LG7:A
4LG8:A
4LG9:A
4LGC:A
4LGD:E
4LGE:A
4LGI:A
4LGL:A
4LGM:A
4LGN:A
4LGO:A
4LGP:B
4LGQ:A
4LGR:B
4LGS:B
4LGT:A
4LGV:A
4LGY:A
4LH8:A
4LH9:A
4LHB:A
4LHF:A
4LHJ:B
4LHO:A
4LHQ:B
4LHR:A
4LHS:A
4LHU:G
4LHX:C
4LI0:C
4LI0:A
4LI2:A
4LI4:A
4LID:A
4LIH:A
4LIJ:A
4LIM:A
4LIN:A
4LIP:D
4LIQ:E
4LIR:A
4LIS:A
4LIT:A
4LIY:A
4LIZ:A
4LJ0:A
4LJ5:A
4LJI:A
4LJK:A
4LJO:A
4LJS:A
4LJX:A
4LJY:A
4LK0:M
4LK4:A
4LK5:A
4LKA:A
4LKB:F
4LKR:A
4LKS:A
4LKT:A
4LKU:A
4LL1:A
4LL6:A
4LL7:A
4LL8:A
4LL8:E
4LL9:A
4LLA:A
4LLD:B
4LLF:A
4LLO:B
4LLQ:A
4LLQ:B
4LLR:A
4LLS:A
4LLU:A
4LLW:A
4LLY:B
4LM6:A
4LM8:A
4LMA:A
4LMB:A
4LMD:A
4LMF:A
4LMG:A
4LMH:A
4LMI:A
4LMO:A
4LMQ:D
4LMQ:E
4LMS:C
4LMS:A
4LMS:B
4LMV:A
4LMW:A
4LMX:A
4LMX:B
4LMX:C
4LN0:C
4LN1:A
4LN8:B
4LN9:A
4LNA:A
4LNF:A
4LNH:A
4LNM:A
4LNP:A
4LNS:A
4LO2:C
4LO4:B
4LO4:A
4LO7:A
4LOA:A
4LOB:A
4LOG:A
4LOL:A
4LOQ:M
4LOS:A
4LOT:A
4LOW:A
4LP1:A
4LP7:A
4LPF:A
4LPL:A
4LPQ:A
4LPS:A
4LPT:A
4LPU:A
4LPZ:C
4LQ0:A
4LQ5:A
4LQ8:A
4LQ9:A
4LQB:A
4LQE:A
4LQF:H
4LQK:C
4LQL:A
4LQP:A
4LQS:B
4LQX:A
4LQZ:A
4LR2:A
4LR3:A
4LR4:A
4LR8:A
4LRH:A
4LRI:P
4LRJ:A
4LRL:A
4LRM:A
4LRQ:A
4LRS:B
4LRT:A
4LRU:A
4LRV:A
4LRX:C
4LS4:A
4LS7:A
4LS9:A
4LSB:A
4LSC:A
4LSD:A
4LSM:A
4LSO:A
4LSQ:H
4LSQ:L
4LSS:H
4LSS:G
4LSU:L
4LSU:H
4LSW:A
4LSX:A
4LSZ:B
4LSZ:E
4LT5:A
4LT6:A
4LT9:A
4LTD:A
4LTU:A
4LU0:A
4LU1:A
4LU3:A
4LU5:H
4LU9:C
4LUA:A
4LUB:A
4LUJ:A
4LUN:U
4LUQ:A
4LUR:A
4LUS:B
4LUV:A
4LV8:B
4LVH:C
4LVH:A
4LVM:A
4LVN:C
4LVN:P
4LVO:A
4LVQ:A
4LVR:A
4LW4:A
4LW8:A
4LWL:A
4LWP:B
4LWS:B
4LWS:A
4LX0:B
4LX2:B
4LX3:B
4LX3:A
4LX4:A
4LXF:A
4LXL:A
4LXO:A
4LXS:A
4LXT:A
4LY7:A
4LYD:A
4LYK:A
4LYL:B
4LYP:A
4LYY:A
4LZA:A
4LZH:A
4LZI:A
4LZJ:A
4LZK:A
4LZL:A
4LZP:B
4LZX:B
4LZZ:A
4M00:A
4M01:A
4M02:A
4M03:A
4M06:A
4M0H:A
4M0K:A
4M0M:A
4M0P:A
4M0Q:A
4M0W:A
4M0X:A
4M16:A
4M19:A
4M1A:A
4M1B:A
4M1D:H
4M1E:A
4M1G:A
4M1G:H
4M1L:B
4M1N:A
4M1P:A
4M1Q:A
4M1R:A
4M1X:A
4M1Z:C
4M23:A
4M29:A
4M2J:A
4M2X:A
4M33:A
4M37:A
4M3C:B
4M3C:E
4M3J:A
4M3L:A
4M3O:A
4M43:H
4M46:A
4M4D:A
4M4K:A
4M4U:A
4M4W:G
4M4W:J
4M4X:A
4M4Z:A
4M51:A
4M52:A
4M57:A
4M5C:A
4M5Z:H
4M61:B
4M65:A
4M69:A
4M69:B
4M6A:A
4M6B:A
4M6B:C
4M6F:A
4M6G:A
4M6R:A
4M6T:A
4M6V:A
4M6W:B
4M6W:A
4M6X:A
4M70:A
4M70:R
4M70:E
4M75:G
4M75:A
4M7A:G
4M7C:A
4M7D:A
4M7E:D
4M7H:A
4M7O:A
4M7P:A
4M7S:A
4M7V:A
4M7W:A
4M85:A
4M87:A
4M88:A
4M8A:A
4M8B:R
4M8D:A
4M8I:A
4M8K:A
4M8N:A
4M8N:E
4M8R:A
4M8S:A
4M8T:A
4M8Z:A
4M92:A
4M99:A
4M9A:A
4M9C:A
4M9D:A
4M9O:A
4M9Q:A
4M9R:A
4MA0:A
4MAA:A
4MAC:A
4MAD:A
4MAE:A
4MAF:A
4MAG:A
4MAH:A
4MAL:A
4MAP:A
4MAQ:A
4MAR:A
4MAU:H
4MAY:A
4MB0:A
4MB5:A
4MB7:A
4MB8:A
4MBB:A
4MBE:H
4MBE:B
4MBE:C
4MBG:A
4MBG:B
4MBO:A
4MBR:A
4MBU:A
4MBZ:A
4MC0:A
4MC5:A
4MCA:A
4MCJ:A
4MCK:A
4MCO:A
4MCT:B
4MCT:A
4MCX:A
4MCX:B
4MD9:A
4MDA:A
4MDC:A
4MDK:A
4MDO:A
4MDR:A
4MDV:A
4MDW:A
4MDY:A
4ME2:A
4ME3:A
4ME4:A
4ME6:A
4ME7:E
4ME8:A
4ME9:A
4MEB:A
4MEC:A
4MEE:A
4MEL:A
4MEM:A
4MER:A
4MEW:A
4MF3:A
4MF4:A
4MF6:A
4MF7:A
4MFG:A
4MFI:A
4MFL:A
4MFZ:A
4MG4:A
4MGE:A
4MGF:A
4MGG:A
4MGK:E
4MGQ:A
4MGU:A
4MGX:A
4MH1:A
4MH4:A
4MH6:A
4MHB:A
4MHC:A
4MHE:A
4MHH:H
4MHI:B
4MHL:A
4MHN:A
4MHQ:A
4MHU:A
4MHV:A
4MI2:A
4MI4:A
4MI5:A
4MI7:A
4MI8:C
4MID:A
4MIE:A
4MIF:A
4MIJ:A
4MIR:A
4MIT:A
4MIT:E
4MIV:A
4MIX:A
4MJ0:A
4MJ3:A
4MJ4:A
4MJ7:A
4MJB:A
4MJD:A
4MJF:A
4MJG:A
4MJH:A
4MJI:D
4MJJ:A
4MJK:A
4MJS:A
4MJX:A
4MJZ:A
4MK3:A
4MK5:A
4MK6:A
4MKI:B
4MKM:A
4MKN:A
4MKQ:A
4MKS:A
4MKZ:A
4ML0:B
4ML8:A
4ML9:A
4MLC:A
4MLD:A
4MLG:A
4MLI:A
4MLK:A
4MLN:A
4MLO:A
4MLS:A
4MLV:A
4MLY:A
4MLZ:A
4MM0:A
4MMH:A
4MMN:A
4MMO:A
4MMP:A
4MMS:B
4MMW:A
4MMX:C
4MN0:A
4MN3:A
4MN5:A
4MN6:A
4MN8:A
4MN8:B
4MN8:C
4MNA:A
4MNC:A
4MNE:B
4MNG:E
4MNH:A
4MNL:A
4MNN:A
4MNP:A
4MNR:A
4MNU:A
4MO0:A
4MO1:A
4MO2:B
4MO3:M
4MO9:A
4MOB:A
4MOD:A
4MOM:A
4MOU:A
4MOW:A
4MOZ:A
4MP0:B
4MP4:A
4MP8:A
4MPF:A
4MPH:A
4MPI:A
4MPS:A
4MPT:A
4MPZ:A
4MQ0:A
4MQ3:A
4MQ6:A
4MQ9:E
4MQB:A
4MQD:A
4MQL:A
4MQR:A
4MQV:A
4MQV:B
4MQY:A
4MR0:A
4MRU:A
4MS8:D
4MSO:A
4MSP:A
4MST:A
4MSX:A
4MT0:A
4MT2:A
4MT5:A
4MT6:A
4MTE:A
4MTL:A
4MTM:A
4MTN:A
4MTQ:A
4MTX:A
4MU1:A
4MU6:A
4MU9:A
4MUD:A
4MUM:A
4MUO:A
4MUP:A
4MUQ:A
4MUR:A
4MV2:A
4MV4:A
4MVA:A
4MVC:A
4MVE:A
4MVF:A
4MVJ:P
4MVT:A
4MVX:A
4MWA:D
4MWF:A
4MWF:C
4MWI:A
4MWS:A
4MWZ:A
4MX2:A
4MX3:A
4MX6:A
4MX8:A
4MXE:A
4MXM:A
4MXN:A
4MXT:A
4MXV:F
4MXW:X
4MXW:S
4MXW:Y
4MY2:A
4MY3:A
4MY5:A
4MYB:A
4MYG:A
4MYL:A
4MYM:A
4MYR:A
4MYW:A
4MYY:A
4MYZ:A
4MZ0:A
4MZD:A
4MZQ:A
4MZT:A
4MZU:A
4MZV:A
4MZW:A
4MZY:A
4MZZ:A
4N01:A
4N02:A
4N03:A
4N04:A
4N05:B
4N06:A
4N08:A
4N0A:C
4N0G:C
4N0G:A
4N0H:B
4N0H:F
4N0H:A
4N0L:A
4N0N:A
4N0P:A
4N0Q:A
4N0R:A
4N0T:A
4N0V:A
4N0Y:H
4N13:A
4N14:A
4N17:A
4N18:A
4N1A:A
4N1A:G
4N1D:A
4N1E:A
4N1H:B
4N1I:A
4N1J:A
4N1Y:A
4N21:A
4N27:A
4N2N:A
4N2P:A
4N2Y:A
4N30:A
4N31:A
4N38:A
4N3G:A
4N3O:A
4N3S:A
4N3W:A
4N3X:A
4N3Y:A
4N3Z:A
4N40:A
4N47:A
4N49:A
4N4B:A
4N4H:A
4N4M:A
4N4O:B
4N4P:A
4N4U:A
4N4X:A
4N4Z:A
4N59:A
4N5A:A
4N5C:A
4N5F:A
4N5H:X
4N5M:A
4N5Q:A
4N5S:A
4N5T:A
4N5U:A
4N5X:A
4N67:A
4N68:A
4N69:A
4N6C:A
4N6D:A
4N6E:A
4N6E:B
4N6J:A
4N6K:A
4N6L:A
4N6R:A
4N6R:B
4N6U:A
4N6V:2
4N72:A
4N74:A
4N77:A
4N78:F
4N78:D
4N78:E
4N7B:A
4N7C:A
4N7H:A
4N7R:A
4N7R:C
4N7S:B
4N7T:A
4N7V:A
4N7V:C
4N7Z:B
4N81:A
4N82:B
4N83:A
4N88:B
4N8C:H
4N8C:X
4N8F:A
4N8G:A
4N8L:A
4N8O:A
4N8P:A
4N8U:A
4N8V:G
4N8X:1
4N8Y:A
4N91:A
4N9F:a
4N9F:b
4N9F:U
4N9G:A
4N9G:C
4N9N:A
4N9O:B
4N9X:A
4NA2:A
4NAD:B
4NAE:B
4NAH:A
4NAI:A
4NAO:A
4NAR:A
4NAS:A
4NAV:D
4NAW:D
4NAX:A
4NB2:A
4NB4:A
4NB5:A
4NBG:A
4NBM:A
4NBO:A
4NBQ:A
4NBR:A
4NBT:A
4NBU:A
4NBV:A
4NBW:A
4NBX:A
4NBY:B
4NBY:A
4NBZ:B
4NC1:E
4NC2:B
4NC2:A
4NC6:A
4NCC:H
4NCJ:A
4NCN:A
4NCP:A
4ND3:A
4NDC:A
4NDL:B
4NDM:A
4NDO:A
4NDS:A
4NDW:A
4NDY:D
4NDY:C
4NE3:A
4NE4:A
4NE9:D
4NE9:C
4NEA:A
4NEC:A
4NEE:G
4NEE:E
4NEG:A
4NEI:A
4NEK:A
4NEO:A
4NES:A
4NEW:A
4NEX:A
4NEZ:A
4NF0:A
4NF1:A
4NF7:A
4NF9:C
4NFA:A
4NFD:A
4NFE:A
4NFN:A
4NFT:E
4NFU:B
4NFU:A
4NFW:A
4NFY:A
4NFZ:A
4NG0:A
4NG2:E
4NG4:A
4NGU:A
4NH0:A
4NH4:A
4NHA:A
4NHB:A
4NHD:A
4NHJ:A
4NHK:A
4NHO:A
4NHU:A
4NHU:E
4NHW:A
4NHX:A
4NI2:A
4NI2:B
4NI3:A
4NI5:A
4NI6:A
4NI8:A
4NIA:A
4NIC:A
4NIK:B
4NIM:A
4NJ5:A
4NJ7:A
4NJ8:A
4NJ9:H
4NJC:A
4NJE:A
4NJE:B
4NJI:A
4NJL:A
4NJT:A
4NK0:A
4NK2:A
4NK3:A
4NK5:A
4NK7:A
4NK8:A
4NKB:A
4NKH:A
4NKJ:A
4NKO:A
4NKO:B
4NKP:A
4NKQ:B
4NKQ:A
4NKR:A
4NL0:A
4NL2:D
4NL5:A
4NL8:A
4NL9:C
4NLA:A
4NLB:A
4NLE:A
4NLG:A
4NLH:A
4NLM:A
4NM4:H
4NMI:A
4NMJ:A
4NML:A
4NMN:A
4NMU:A
4NMW:A
4NMY:A
4NN1:A
4NN2:A
4NN3:A
4NN5:A
4NN5:B
4NN5:C
4NNA:A
4NNI:A
4NNO:A
4NNQ:A
4NNR:A
4NNZ:A
4NOA:A
4NOB:A
4NOC:A
4NOF:A
4NOH:A
4NOI:A
4NOL:A
4NOO:A
4NOV:A
4NOX:A
4NOZ:A
4NP4:A
4NP6:A
4NPB:A
4NPC:A
4NPF:Y
4NPH:A
4NPK:A
4NPM:A
4NPN:A
4NPR:A
4NPS:A
4NPU:A
4NPX:A
4NQ0:A
4NQ1:A
4NQ3:A
4NQ8:A
4NQA:B
4NQA:A
4NQE:A
4NQF:A
4NQG:A
4NQI:A
4NQJ:A
4NQK:A
4NQL:A
4NQQ:A
4NQW:B
4NQW:A
4NQY:A
4NQZ:A
4NR1:A
4NRD:A
4NRH:B
4NRH:A
4NRK:B
4NRN:A
4NRZ:H
4NS3:A
4NS4:A
4NS5:A
4NSB:A
4NSC:A
4NSD:A
4NSM:A
4NSN:A
4NSO:A
4NSO:B
4NSP:A
4NSQ:A
4NSV:A
4NSW:A
4NSX:A
4NT4:A
4NT5:A
4NT9:B
4NTC:A
4NTD:A
4NTF:A
4NTL:A
4NTM:A
4NTO:A
4NTQ:A
4NTQ:B
4NTZ:A
4NU1:B
4NU2:A
4NU3:A
4NU7:A
4NUF:A
4NUG:H
4NUH:A
4NUN:A
4NUP:A
4NUR:A
4NUT:B
4NUU:C
4NUX:A
4NUY:A
4NV0:A
4NV1:C
4NV4:A
4NV8:A
4NVQ:A
4NVR:A
4NVS:A
4NVT:A
4NW3:A
4NW4:A
4NWB:A
4NWJ:A
4NWP:A
4NWV:A
4NWW:A
4NWY:A
4NX1:A
4NX8:A
4NX9:A
4NXG:A
4NXJ:A
4NXK:A
4NXW:A
4NYE:A
4NYR:A
4NZ5:A
4NZD:A
4NZG:A
4NZJ:A
4NZK:A
4NZL:B
4NZP:A
4NZQ:A
4NZR:L
4NZR:M
4NZS:A
4NZU:H
4NZZ:A
4O00:A
4O02:H
4O06:A
4O0G:A
4O0K:A
4O0L:A
4O0M:A
4O1E:A
4O1H:A
4O1I:A
4O1J:A
4O1K:A
4O1M:A
4O1N:A
4O1P:A
4O1R:A
4O1S:A
4O1W:A
4O22:A
4O23:A
4O26:A
4O28:A
4O29:A
4O2H:A
4O2I:A
4O2T:A
4O2W:A
4O2X:A
4O2Z:A
4O30:A
4O3V:A
4O3X:B
4O3Z:A
4O46:A
4O47:A
4O4A:A
4O4C:A
4O4S:A
4O4U:A
4O4Y:H
4O51:L
4O5A:A
4O5F:A
4O5G:A
4O5H:A
4O5J:A
4O5L:H
4O5M:A
4O5P:A
4O5S:A
4O5V:A
4O60:A
4O61:A
4O64:A
4O65:A
4O66:A
4O68:A
4O6B:A
4O6G:A
4O6H:A
4O6K:A
4O6R:A
4O6V:A
4O6X:A
4O7H:A
4O7I:A
4O7J:B
4O7M:A
4O7P:A
4O87:A
4O8A:A
4O8B:A
4O8J:A
4O8L:A
4O8M:A
4O8P:A
4O8Q:A
4O8S:A
4O8U:A
4O8V:A
4O8W:A
4O8Y:B
4O92:A
4O94:A
4O96:A
4O9A:A
4O9B:A
4O9D:B
4O9E:A
4O9F:A
4O9H:L
4O9I:X
4O9K:A
4OA5:A
4OAN:A
4OAQ:A
4OAV:B
4OAW:B
4OAZ:R
4OB1:B
4OB1:A
4OB3:A
4OB4:A
4OB8:A
4OBI:A
4OBM:A
4OBT:A
4OBU:E
4OBX:A
4OBZ:A
4OBZ:B
4OC7:A
4OC8:A
4OC9:A
4OCH:A
4OCI:A
4OCJ:A
4OCL:A
4OCM:C
4OCR:H
4OCS:H
4OCW:H
4OD2:B
4OD7:A
4OD8:D
4ODB:A
4ODD:B
4ODH:H
4ODI:A
4ODP:A
4ODS:H
4ODV:H
4ODX:A
4OE6:A
4OE9:A
4OEC:A
4OEF:A
4OEJ:A
4OEM:A
4OEM:B
4OEN:A
4OES:A
4OET:A
4OF0:A
4OF7:A
4OF8:A
4OFC:A
4OFD:A
4OFG:A
4OFI:A
4OFK:A
4OFO:A
4OFP:A
4OFQ:A
4OFS:A
4OFW:A
4OFX:A
4OFY:D
4OFZ:A
4OG1:A
4OGE:A
4OGP:A
4OGZ:A
4OH1:A
4OH4:F
4OH7:A
4OH8:B
4OH9:A
4OHC:A
4OHF:A
4OHJ:A
4OHN:A
4OHP:A
4OHQ:A
4OHT:A
4OI1:A
4OI3:A
4OI7:A
4OI9:A
4OIC:A
4OIC:B
4OIG:A
4OIH:B
4OII:H
4OII:A
4OIJ:A
4OIW:A
4OIY:A
4OIZ:A
4OJ1:A
4OJ2:X
4OJA:A
4OJE:H
4OJK:C
4OJO:A
4OJU:A
4OJX:A
4OJY:A
4OK0:A
4OK7:A
4OKD:A
4OKH:A
4OKK:A
4OKO:A
4OKQ:A
4OKR:A
4OKU:A
4OKV:E
4OKY:C
4OKZ:A
4OL8:A
4OL9:A
4OLE:A
4OLI:A
4OLN:A
4OLO:A
4OLP:A
4OLS:A
4OLT:A
4OM3:A
4OM4:A
4OM7:A
4OM8:A
4OM9:A
4OMB:A
4OMF:A
4OMF:G
4OMK:A
4OML:A
4OMR:A
4OMU:A
4OMZ:A
4ON1:A
4ON3:A
4ON9:A
4ONE:A
4ONG:H
4ONN:B
4ONO:A
4ONQ:A
4ONR:A
4ONS:B
4ONS:A
4ONW:A
4ONX:A
4ONY:A
4ONZ:A
4OO0:A
4OO1:B
4OO2:A
4OO3:A
4OO6:B
4OO7:A
4OOG:A
4OOG:C
4OON:A
4OOP:A
4OOU:B
4OPC:A
4OPE:A
4OPF:A
4OPM:A
4OPW:A
4OPX:C
4OQ1:A
4OQA:A
4OQD:A
4OQJ:A
4OQP:A
4OQS:A
4OQY:A
4OQZ:A
4OR0:A
4OR1:A
4OR5:C
4OR5:E
4OR5:B
4OR8:A
4OR9:A
4ORB:A
4ORD:A
4ORF:A
4ORG:H
4ORH:C
4ORL:A
4ORZ:B
4ORZ:C
4OS3:A
4OSE:A
4OSP:A
4OT1:H
4OT1:A
4OT9:A
4OTB:A
4OTE:A
4OTG:A
4OTK:A
4OTM:A
4OTN:A
4OTO:A
4OTP:A
4OTS:A
4OTU:B
4OTU:A
4OTW:A
4OTX:H
4OU7:A
4OUA:A
4OUA:B
4OUD:A
4OUJ:A
4OUL:A
4OUN:A
4OUO:A
4OUQ:A
4OUR:A
4OUS:A
4OV1:A
4OV4:A
4OV6:F
4OVB:A
4OVD:A
4OVE:A
4OVJ:A
4OVK:A
4OVM:A
4OVN:F
4OVQ:A
4OVR:A
4OVS:A
4OVT:A
4OVW:A
4OVX:A
4OVY:A
4OW1:A
4OW2:A
4OW4:A
4OW8:A
4OWF:G
4OWI:A
4OWL:A
4OWR:A
4OWT:B
4OWW:A
4OWW:C
4OX0:A
4OX3:A
4OX5:A
4OX6:A
4OX7:A
4OX8:A
4OXI:A
4OXK:A
4OXP:A
4OXQ:A
4OXW:A
4OXX:A
4OY2:B
4OY2:A
4OY7:A
4OY8:A
4OYC:A
4OYD:B
4OYJ:A
4OYU:A
4OYY:A
4OZ1:A
4OZD:A
4OZH:F
4OZI:F
4OZJ:A
4OZK:A
4OZQ:A
4OZR:E
4OZS:A
4OZT:E
4OZT:U
4OZU:A
4OZV:A
4OZX:A
4OZY:A
4P06:A
4P0C:A
4P0D:A
4P0E:A
4P0J:A
4P0O:A
4P0S:B
4P0S:A
4P0Y:A
4P15:A
4P17:A
4P1B:H
4P1E:A
4P1M:A
4P1N:A
4P1N:C
4P1T:A
4P1W:B
4P1Z:A
4P22:A
4P23:D
4P27:A
4P29:A
4P2B:A
4P2C:G
4P2I:A
4P2L:A
4P2O:B
4P2O:P
4P2R:A
4P2X:A
4P37:A
4P39:A
4P3F:A
4P3G:A
4P3I:A
4P3L:A
4P3M:A
4P3N:A
4P3W:A
4P3W:G
4P3Y:B
4P40:A
4P42:A
4P47:A
4P48:A
4P49:A
4P4M:A
4P4N:A
4P4S:A
4P4S:B
4P52:A
4P53:A
4P55:A
4P56:A
4P57:A
4P59:L
4P5A:A
4P5E:A
4P5H:A
4P5H:1
4P5M:B
4P5N:A
4P5P:A
4P5W:A
4P5X:A
4P61:A
4P63:A
4P67:A
4P6E:A
4P6Q:A
4P6Z:T
4P6Z:B
4P6Z:V
4P71:C
4P75:A
4P78:C
4P78:A
4P7A:A
4P7C:A
4P7I:C
4P7R:A
4P7T:A
4P7X:A
4P80:A
4P84:A
4P85:A
4P8B:A
4P8I:A
4P8J:A
4P8R:A
4P8S:A
4P8U:A
4P96:A
4P98:A
4P99:A
4P9D:A
4P9F:A
4P9G:A
4P9J:C
4P9N:A
4P9Z:A
4PA1:A
4PAA:A
4PAF:A
4PAG:A
4PAK:A
4PAS:A
4PAS:B
4PAU:A
4PAV:A
4PAW:A
4PAY:A
4PB0:H
4PB4:A
4PB6:A
4PB9:H
4PBB:A
4PBC:A
4PBD:A
4PBG:A
4PBO:A
4PBQ:A
4PBV:A
4PBV:C
4PBX:A
4PBY:C
4PBZ:B
4PC0:C
4PC4:A
4PC9:A
4PCG:A
4PCH:A
4PCQ:A
4PCV:A
4PCW:A
4PD3:A
4PDB:A
4PDC:E
4PDD:A
4PDE:A
4PDH:A
4PDP:A
4PDX:A
4PDY:A
4PE2:A
4PE3:A
4PE6:A
4PE8:A
4PEF:A
4PEL:B
4PEL:A
4PEM:A
4PEO:A
4PEP:A
4PEQ:B
4PER:B
4PER:A
4PET:A
4PEV:A
4PEZ:A
4PF1:A
4PF6:A
4PF8:A
4PFB:A
4PFI:A
4PFM:A
4PFQ:A
4PFR:A
4PFS:A
4PFT:A
4PFU:A
4PFZ:A
4PG6:A
4PG9:A
4PGH:A
4PGN:A
4PGZ:C
4PH0:A
4PH1:A
4PH3:A
4PH6:A
4PH8:A
4PHB:A
4PHC:A
4PHF:A
4PHS:A
4PHT:A
4PHT:X
4PHX:B
4PI2:F
4PI2:G
4PI7:A
4PIB:A
4PIC:A
4PII:A
4PIQ:A
4PJ1:A
4PJ1:O
4PJ9:D
4PJD:F
4PJO:K
4PJS:A
4PJU:A
4PJW:B
4PK1:A
4PK9:A
4PKD:B
4PKE:A
4PKF:B
4PKH:B
4PKI:G
4PKM:A
4PKN:O
4PKV:A
4PKY:B
4PL1:B
4PL7:A
4PL8:H
4PL9:A
4PLB:B
4PLG:A
4PLI:A
4PLJ:H
4PLN:C
4PLO:B
4PLS:A
4PLW:A
4PM4:A
4PMD:A
4PMH:A
4PMK:A
4PMN:A
4PMR:A
4PMU:A
4PMW:A
4PMX:A
4PN0:A
4PN3:A
4PN8:A
4PN9:A
4PNA:A
4PNB:A
4PND:A
4PNE:A
4PNG:A
4PNH:A
4PO0:A
4PO2:A
4PO4:A
4PO6:B
4PO6:A
4POB:A
4POC:A
4POF:A
4POI:A
4PON:A
4POR:A
4PP0:A
4PPH:A
4PPM:A
4PPR:A
4PPV:A
4PPY:A
4PQ0:A
4PQ1:A
4PQ8:A
4PQ9:A
4PQG:A
4PQH:A
4PQI:A
4PQJ:A
4PQK:A
4PQP:A
4PQQ:A
4PQT:A
4PQX:A
4PQZ:A
4PR3:A
4PRH:A
4PRK:A
4PRS:A
4PRY:A
4PS2:A
4PS6:A
4PSB:A
4PSE:A
4PSF:A
4PSG:A
4PSJ:A
4PSM:A
4PSO:A
4PSU:A
4PSW:B
4PSW:C
4PSX:A
4PSX:C
4PT1:A
4PT2:P
4PT4:A
4PT7:A
4PTA:D
4PTF:A
4PTS:A
4PTU:B
4PTW:A
4PU4:A
4PU6:A
4PU7:B
4PU9:A
4PUA:A
4PUC:A
4PUF:A
4PUG:A
4PUH:A
4PUI:A
4PUR:A
4PUX:A
4PV3:B
4PV4:A
4PV6:C
4PVA:A
4PVC:A
4PVG:A
4PVZ:C
4PW0:A
4PW1:A
4PW2:A
4PW6:A
4PW9:A
4PW9:B
4PWC:A
4PWN:A
4PWP:A
4PWS:A
4PWT:A
4PWU:A
4PWV:B
4PWW:A
4PWY:A
4PX9:A
4PXC:A
4PXG:A
4PXI:A
4PXJ:A
4PXL:A
4PXM:A
4PXN:A
4PXO:A
4PXT:A
4PXY:A
4PY2:A
4PY3:A
4PY5:A
4PY6:A
4PY9:A
4PYK:A
4PYR:A
4PYS:A
4PYT:A
4PYW:A
4PYZ:A
4PZ0:A
4PZ2:A
4PZ7:A
4PZA:A
4PZE:A
4PZI:A
4PZJ:A
4PZK:A
4PZL:A
4PZO:A
4PZU:A
4Q04:A
4Q05:A
4Q0C:A
4Q0G:A
4Q0K:A
4Q0M:A
4Q0N:A
4Q0Q:A
4Q0X:E
4Q0Y:A
4Q10:A
4Q11:A
4Q14:A
4Q16:A
4Q1K:A
4Q1L:A
4Q1Q:A
4Q1T:A
4Q1V:A
4Q1Z:A
4Q20:A
4Q24:A
4Q25:A
4Q28:A
4Q2B:A
4Q2D:A
4Q2H:A
4Q2J:A
4Q2L:A
4Q2N:A
4Q2O:A
4Q2P:A
4Q2Q:A
4Q2S:A
4Q2U:A
4Q2W:A
4Q2X:A
4Q2Z:H
4Q34:A
4Q37:A
4Q3F:A
4Q3I:A
4Q3K:A
4Q3L:A
4Q3M:A
4Q3N:A
4Q3O:A
4Q3U:A
4Q47:A
4Q4K:A
4Q4L:A
4Q4N:A
4Q4V:2
4Q4W:3
4Q4X:4
4Q51:A
4Q52:A
4Q53:A
4Q57:B
4Q57:A
4Q58:C
4Q5F:A
4Q5G:A
4Q5H:A
4Q5N:A
4Q5Q:A
4Q5R:A
4Q5S:A
4Q5T:A
4Q5W:A
4Q5Y:A
4Q60:A
4Q62:A
4Q63:A
4Q68:A
4Q69:A
4Q6I:B
4Q6I:C
4Q6J:A
4Q6K:A
4Q6R:A
4Q6T:A
4Q6U:A
4Q6V:A
4Q6X:A
4Q72:A
4Q75:A
4Q77:A
4Q7A:A
4Q7E:A
4Q7F:A
4Q7G:A
4Q7J:A
4Q7J:D
4Q7O:A
4Q7Q:A
4Q7T:A
4Q7Z:A
4Q82:A
4Q84:A
4Q88:A
4Q8G:A
4Q8K:A
4Q8L:A
4Q8R:A
4Q94:A
4Q95:A
4Q97:A
4Q98:A
4Q9A:A
4Q9B:A
4Q9C:A
4Q9D:A
4Q9N:A
4Q9T:A
4Q9U:C
4Q9V:A
4QA2:A
4QA8:A
4QAE:A
4QAF:C
4QAF:A
4QAJ:A
4QAM:B
4QAN:A
4QAR:A
4QAV:A
4QAW:A
4QB0:A
4QB2:A
4QB5:A
4QB7:A
4QB9:A
4QBL:A
4QBN:A
4QBO:A
4QBU:A
4QC6:A
4QC8:A
4QCC:A
4QCD:A
4QCI:A
4QCI:B
4QD8:A
4QDC:A
4QDF:B
4QDG:A
4QDH:A
4QDI:A
4QDK:A
4QDL:E
4QDN:A
4QDQ:A
4QDS:A
4QDY:A
4QE0:A
4QED:A
4QEP:A
4QEX:H
4QEY:A
4QEZ:B
4QFE:A
4QFH:A
4QFJ:A
4QFN:A
4QFU:A
4QFW:A
4QG5:A
4QGK:A
4QGL:A
4QGN:A
4QGO:A
4QGP:A
4QGR:A
4QGS:A
4QGU:A
4QHB:A
4QHG:A
4QHL:A
4QHP:A
4QHQ:A
4QHR:A
4QHT:A
4QHX:A
4QHZ:A
4QI0:A
4QI3:A
4QI4:A
4QI6:A
4QI7:A
4QI8:A
4QIC:A
4QIC:B
4QIK:A
4QIN:A
4QIV:A
4QIW:P
4QIW:N
4QIW:A
4QIW:F
4QIW:B
4QIW:K
4QIW:C
4QIW:H
4QJ1:A
4QJ4:B
4QJF:A
4QJI:A
4QJK:A
4QJL:A
4QJU:A
4QJV:A
4QJV:B
4QK0:A
4QKD:A
4QKH:A
4QKO:B
4QKO:A
4QKQ:A
4QKS:A
4QKU:A
4QKV:A
4QKW:A
4QL5:A
4QL6:A
4QLA:A
4QLB:G
4QLB:A
4QLO:A
4QLP:B
4QLR:A
4QLY:A
4QLZ:A
4QM9:A
4QMA:A
4QMD:A
4QMF:D
4QMF:A
4QMG:F
4QMG:A
4QMH:A
4QMJ:A
4QMK:A
4QMZ:A
4QN1:A
4QN3:A
4QN4:A
4QN8:A
4QNE:A
4QNI:A
4QNL:A
4QNN:A
4QNP:E
4QNR:A
4QNS:A
4QNV:A
4QNW:A
4QNY:A
4QO1:A
4QO5:A
4QO6:A
4QOA:A
4QOO:A
4QOY:E
4QP0:A
4QP5:A
4QPJ:A
4QPJ:C
4QPL:A
4QPN:A
4QPO:A
4QPR:A
4QPV:A
4QPW:A
4QPY:A
4QQ1:A
4QQ2:A
4QQ4:A
4QQ7:A
4QQ8:A
4QQB:X
4QQF:D
4QQG:A
4QQL:A
4QQR:A
4QQS:A
4QQV:A
4QQZ:A
4QR0:A
4QR8:A
4QRD:A
4QRI:A
4QRJ:A
4QRK:A
4QRL:A
4QRM:B
4QRP:D
4QS7:A
4QSD:A
4QSF:A
4QSG:A
4QSH:A
4QSZ:A
4QT3:A
4QT4:A
4QT5:L
4QT6:A
4QT8:B
4QT9:A
4QTG:A
4QTH:H
4QTK:A
4QTP:A
4QTQ:A
4QTR:A
4QTS:A
4QTS:C
4QTU:B
4QTU:A
4QU2:A
4QU6:A
4QU7:A
4QUC:A
4QUK:A
4QUR:A
4QUW:A
4QUZ:A
4QVE:B
4QVH:A
4QVR:A
4QVS:A
4QVU:A
4QVZ:A
4QWO:A
4QWV:A
4QWW:D
4QWW:A
4QX0:A
4QX5:A
4QX8:A
4QXA:A
4QXA:B
4QXC:B
4QXD:A
4QXE:A
4QXF:A
4QXL:A
4QXT:A
4QXU:H
4QXZ:A
4QY7:A
4QYB:A
4QYJ:A
4QYM:A
4QYR:A
4QZG:A
4QZV:B
4R01:A
4R03:A
4R04:A
4R0B:A
4R0G:A
4R0J:A
4R0K:A
4R0L:C
4R0M:B
4R0Q:A
4R0R:A
4R0S:A
4R0V:A
4R0X:A
4R0Y:A
4R10:B
4R10:A
4R14:A
4R16:A
4R18:J
4R1D:A
4R1H:A
4R1I:A
4R1J:A
4R1K:A
4R1L:A
4R1P:A
4R1S:A
4R1U:A
4R1Z:A
4R20:A
4R22:B
4R25:A
4R27:A
4R29:A
4R2B:A
4R2D:A
4R2F:A
4R2G:E
4R2I:A
4R2L:A
4R2W:A
4R2Z:A
4R30:A
4R31:A
4R32:B
4R33:A
4R37:A
4R38:A
4R39:A
4R3A:A
4R3E:A
4R3F:A
4R3K:A
4R3U:A
4R3U:C
4R3Z:A
4R3Z:B
4R3Z:C
4R40:A
4R42:A
4R43:A
4R4E:B
4R4G:A
4R4H:A
4R4K:A
4R4M:A
4R4N:A
4R4N:H
4R4Z:A
4R55:A
4R57:A
4R58:A
4R5C:A
4R5D:A
4R5O:A
4R5Q:A
4R5Z:A
4R60:A
4R61:A
4R6F:A
4R6G:A
4R6H:A
4R6I:A
4R6J:A
4R6L:A
4R6Y:A
4R70:A
4R71:E
4R71:B
4R74:A
4R77:B
4R7D:B
4R7E:A
4R7F:A
4R7K:A
4R7N:A
4R7O:A
4R7Q:A
4R7R:A
4R7S:A
4R7U:A
4R7V:A
4R7Y:A
4R7Z:A
4R80:A
4R81:A
4R83:A
4R86:A
4R88:A
4R8E:A
4R8G:E
4R8K:A
4R8O:A
4R8P:L
4R8T:B
4R8T:A
4R8V:A
4R8X:A
4R8Z:A
4R90:L
4R90:H
4R96:A
4R96:B
4R97:C
4R98:A
4R9B:A
4R9G:A
4R9I:A
4R9L:A
4R9M:A
4R9N:A
4R9O:A
4R9P:A
4R9V:A
4R9X:A
4R9Z:A
4RA0:C
4RA4:A
4RAA:A
4RAE:A
4RAJ:A
4RAL:D
4RAS:A
4RAU:B
4RAV:B
4RAV:A
4RAX:A
4RAZ:A
4RBM:A
4RBN:A
4RBO:A
4RBV:A
4RC1:A
4RCA:B
4RCJ:A
4RCK:A
4RCM:A
4RCN:A
4RCO:A
4RCT:A
4RCW:A
4RCY:A
4RD7:A
4RD8:A
4RDH:A
4RDL:A
4RDM:A
4RDO:A
4RDR:A
4RDU:A
4RDV:A
4RE0:A
4RE1:C
4RE1:A
4RED:A
4REG:A
4REH:A
4REN:A
4REP:A
4REV:A
4REW:B
4REW:A
4REY:B
4RF2:A
4RF9:A
4RFA:A
4RFB:A
4RFN:H
4RFN:L
4RFP:A
4RFQ:A
4RFT:A
4RFU:A
4RFX:A
4RG1:A
4RG2:A
4RG3:A
4RG6:S
4RG6:A
4RG8:A
4RGA:A
4RGB:A
4RGH:A
4RGI:A
4RGJ:A
4RGK:A
4RGL:A
4RGM:H
4RGM:S
4RGO:H
4RGP:A
4RGV:A
4RGW:A
4RGX:A
4RGY:A
4RGZ:A
4RH7:A
4RHE:A
4RHH:A
4RHL:A
4RHO:A
4RHP:A
4RHR:A
4RHZ:A
4RHZ:B
4RI0:A
4RI1:A
4RI5:A
4RI7:A
4RIC:A
4RII:A
4RIQ:C
4RIT:B
4RJ9:A
4RJK:A
4RJV:A
4RK0:A
4RK1:A
4RK2:A
4RK6:A
4RK9:A
4RKD:A
4RKF:A
4RKG:A
4RKK:A
4RKN:A
4RKR:A
4RKS:A
4RKX:A
4RL1:A
4RL3:A
4RL4:A
4RL5:A
4RL6:A
4RLB:A
4RLC:A
4RLE:A
4RLJ:A
4RLO:A
4RLR:A
4RLT:B
4RLV:A
4RLY:A
4RM0:A
4RM4:A
4RM7:A
4RM9:A
4RMA:A
4RMB:A
4RMF:A
4RMM:A
4RMN:A
4RMO:A
4RMP:A
4RMX:A
4RN3:A
4RN7:A
4RNC:A
4RNH:A
4RNJ:A
4RNL:A
4RNR:B
4RNR:A
4RNU:A
4RNX:A
4RNY:A
4RO1:B
4RO3:A
4RO5:A
4ROC:A
4ROQ:A
4ROS:A
4ROT:A
4ROU:B
4RP3:A
4RPA:A
4RPC:A
4RPF:A
4RPH:B
4RPO:A
4RPU:B
4RQ6:A
4RQ9:A
4RQB:A
4RQM:A
4RQO:A
4RQQ:H
4RQQ:L
4RQR:A
4RQU:A
4RR5:A
4RR6:A
4RRF:A
4RS1:A
4RS1:B
4RS2:A
4RS3:A
4RS7:R
4RS8:A
4RS9:B
4RSH:A
4RSI:B
4RSI:A
4RSJ:A
4RSM:A
4RSO:A
4RSQ:A
4RSV:A
4RSW:A
4RSX:A
4RT4:E
4RT4:A
4RT5:A
4RT6:B
4RT6:A
4RT7:A
4RTB:A
4RTD:A
4RTF:D
4RTH:A
4RTI:A
4RU0:A
4RU1:A
4RU2:B
4RU3:A
4RU4:A
4RU5:A
4RUD:A
4RUG:A
4RUL:A
4RUN:A
4RUQ:A
4RUV:A
4RUW:A
4RV0:A
4RV0:B
4RV1:A
4RV2:A
4RV2:B
4RV4:A
4RVC:A
4RVG:A
4RVP:A
4RVQ:A
4RVS:A
4RW0:A
4RW5:A
4RWE:A
4RWF:B
4RWF:A
4RWH:A
4RWP:A
4RWR:A
4RWU:A
4RWW:A
4RWY:H
4RX1:A
4RX4:G
4RX4:L
4RXF:A
4RXI:A
4RXL:A
4RXM:A
4RXT:A
4RXU:A
4RXV:A
4RXX:A
4RY0:A
4RY1:A
4RY8:A
4RY9:A
4RYA:A
4RYB:A
4RYE:A
4RYF:A
4RYF:H
4RYK:A
4RYT:A
4RZ0:A
4RZ2:A
4RZ7:A
4RZ9:A
4RZA:A
4RZC:H
4RZC:L
4RZH:A
4RZI:B
4RZK:A
4RZL:A
4RZP:A
4RZY:A
4S04:A
4S0H:B
4S0I:A
4S0N:A
4S0T:D
4S0U:C
4S0U:A
4S10:C
4S11:A
4S12:A
4S17:A
4S1A:A
4S1B:A
4S1H:A
4S1N:A
4S1P:A
4S1Q:H
4S1R:H
4S1S:H
4S1T:A
4S1V:D
4S1W:A
4S24:A
4S28:A
4S2C:A
4S2L:A
4S2N:A
4S2Q:D
4S2S:H
4S2T:P
4S2U:A
4S36:A
4S37:A
4S3B:A
4S3H:A
4S3J:A
4S3K:A
4S3L:A
4S3N:A
4S3O:C
4S3O:B
4S3Q:A
4SBV:A
4SGB:I
4THI:A
4THN:I
4TJV:A
4TKC:A
4TKD:A
4TKM:A
4TKO:B
4TKP:B
4TKR:A
4TKT:A
4TKZ:A
4TLD:A
4TLG:A
4TLV:A
4TLZ:A
4TM5:A
4TM7:A
4TMA:A
4TMA:B
4TMA:I
4TMB:A
4TMD:A
4TMU:A
4TMW:A
4TN0:A
4TN3:A
4TN5:A
4TN6:A
4TN8:A
4TND:A
4TNM:A
4TNO:A
4TNS:A
4TNV:F
4TO7:A
4TO8:A
4TOI:A
4TOQ:A
4TPL:A
4TPR:H
4TPS:B
4TPS:A
4TPT:A
4TPU:A
4TPV:A
4TQ0:A
4TQ0:B
4TQ1:B
4TQ2:A
4TQG:A
4TQL:A
4TQM:A
4TQO:B
4TQO:I
4TQT:A
4TQX:A
4TR1:B
4TR2:A
4TR3:A
4TR5:A
4TR6:A
4TR8:A
4TRB:A
4TRH:A
4TRK:A
4TRQ:C
4TRQ:B
4TRQ:A
4TRR:A
4TRT:A
4TS6:A
4TSD:B
4TSE:A
4TSH:A
4TSH:B
4TSK:A
4TSM:A
4TSS:A
4TT0:A
4TT9:A
4TTN:A
4TTR:A
4TU3:A
4TU3:X
4TUF:A
4TUG:C
4TUM:A
4TUO:A
4TUU:A
4TV0:A
4TV4:A
4TV6:A
4TV7:A
4TVB:A
4TVE:A
4TVI:A
4TVM:A
4TVO:A
4TVR:A
4TVS:a
4TVS:A
4TVV:A
4TVW:A
4TW1:A
4TW5:A
4TW8:A
4TWB:A
4TWE:A
4TWG:A
4TWL:A
4TWR:A
4TX1:A
4TX3:B
4TX4:B
4TX7:A
4TX8:A
4TXA:A
4TXD:A
4TXG:A
4TXK:A
4TXL:C
4TXO:C
4TXR:C
4TXR:B
4TXT:A
4TXV:B
4TXW:A
4TYM:A
4TYP:C
4TYZ:A
4TZ4:C
4TZH:A
4TZI:A
4TZL:A
4TZO:B
4TZO:A
4TZV:A
4U00:A
4U01:A
4U06:A
4U08:A
4U09:A
4U0O:B
4U0Q:B
4U0R:B
4U0Y:A
4U0Z:A
4U10:A
4U13:A
4U16:A
4U1C:A
4U1C:C
4U1D:C
4U1E:B
4U1E:G
4U1F:A
4U1G:B
4U1G:A
4U1T:A
4U28:A
4U2G:A
4U2M:A
4U2N:A
4U2X:D
4U30:X
4U32:X
4U33:A
4U39:J
4U3H:A
4U3Q:A
4U3S:B
4U3S:A
4U3T:A
4U3V:A
4U3W:A
4U3X:A
4U41:A
4U48:A
4U49:A
4U4C:B
4U4E:A
4U4H:A
4U4I:A
4U4P:A
4U4P:B
4U5A:A
4U5K:A
4U5P:A
4U5T:A
4U5W:B
4U5X:A
4U5Y:D
4U5Y:A
4U5Z:A
4U63:A
4U65:E
4U65:A
4U6B:A
4U6D:A
4U6H:A
4U6R:A
4U6T:A
4U6U:B
4U6U:A
4U7I:A
4U7L:A
4U7M:A
4U7T:A
4U7Y:B
4U83:A
4U84:A
4U88:A
4U8D:A
4U8F:A
4U8G:A
4U8H:B
4U8T:A
4U8U:B
4U8U:M
4U8U:N
4U8U:O
4U8U:C
4U8U:A
4U91:A
4U9C:A
4U9G:A
4U9O:A
4U9R:A
4U9S:C
4U9U:A
4U9V:B
4U9Y:A
4UA2:A
4UA3:A
4UA8:A
4UAB:A
4UAD:A
4UAO:A
4UAO:B
4UAO:C
4UAP:A
4UAQ:A
4UAS:A
4UAV:A
4UAX:A
4UBD:C
4UBP:B
4UBQ:A
4UBS:A
4UC0:A
4UC4:A
4UCD:A
4UCJ:A
4UCV:A
4UCW:Q
4UD1:A
4UD2:A
4UD5:A
4UD8:A
4UDC:A
4UDE:A
4UDI:A
4UDQ:A
4UDS:A
4UDT:B
4UE0:A
4UE4:B
4UE4:C
4UE5:B
4UE8:B
4UE9:B
4UEB:B
4UEC:A
4UEC:B
4UEG:A
4UEI:A
4UEL:C
4UEL:A
4UEO:A
4UER:c
4UER:0
4UER:b
4UER:F
4UET:A
4UEY:A
4UF0:B
4UF2:B
4UF3:A
4UF5:B
4UF6:B
4UF6:C
4UF7:A
4UF7:C
4UF8:A
4UF9:A
4UFC:A
4UFQ:A
4UFR:B
4UFS:A
4UG1:A
4UG3:A
4UHD:A
4UHO:A
4UHP:B
4UHQ:A
4UHS:A
4UHT:A
4UHY:C
4UI0:C
4UI1:C
4UI9:T
4UI9:S
4UI9:U
4UID:A
4UIE:A
4UIJ:A
4UIL:H
4UIO:A
4UIP:B
4UIR:A
4UJ0:A
4UJ3:B
4UJ4:C
4UJ4:A
4UJ6:A
4UJ7:A
4ULW:A
4ULX:A
4UM2:A
4UM3:P
4UM4:A
4UM8:A
4UM8:B
4UM9:B
4UME:A
4UMG:A
4UMI:A
4UMK:A
4UML:A
4UMM:E
4UMM:G
4UMM:A
4UMO:A
4UMS:A
4UMU:A
4UMV:A
4UN1:A
4UND:A
4UNF:A
4UNU:A
4UNY:A
4UOB:A
4UOG:A
4UOI:A
4UOK:A
4UOM:H
4UOM:L
4UOO:A
4UOP:A
4UOS:A
4UOT:A
4UOW:1
4UOZ:A
4UP5:A
4UPA:A
4UPG:A
4UPH:A
4UPK:A
4UPL:A
4UPU:B
4UQ9:A
4UQF:A
4UQI:S
4UQI:A
4UQT:A
4UQT:B
4UQW:A
4UQY:A
4UQY:B
4UQZ:B
4URE:A
4URI:A
4URJ:A
4URL:A
4URN:A
4URO:A
4URP:A
4URQ:U
4URS:A
4URT:B
4US5:D
4US7:A
4USC:A
4USH:A
4USL:D
4USQ:A
4USR:A
4USS:A
4USX:A
4USZ:A
4UT7:H
4UT9:H
4UT9:L
4UTA:H
4UTB:H
4UTG:A
4UTP:A
4UTW:A
4UU4:A
4UU5:A
4UU9:B
4UU9:A
4UUC:A
4UUK:B
4UUO:A
4UUQ:A
4UUR:A
4UUS:A
4UUT:A
4UUU:A
4UUY:A
4UUZ:C
4UV4:H
4UVJ:A
4UVK:A
4UVQ:A
4UW7:A
4UW8:A
4UW9:A
4UWE:A
4UWP:B
4UWQ:B
4UWX:C
4UX3:B
4UX3:A
4UX5:A
4UX6:A
4UX8:A
4UX8:C
4UXA:A
4UXD:A
4UXF:A
4UXI:A
4UXM:A
4UXV:A
4UY3:A
4UY4:A
4UY5:A
4UY8:H
4UY8:6
4UY8:7
4UY9:A
4UYA:A
4UYB:A
4UYD:A
4UYG:A
4UYI:A
4UYJ:B
4UYQ:A
4UYQ:B
4UYR:A
4UYT:A
4UYZ:A
4UZ0:A
4UZ2:A
4UZC:A
4UZD:A
4UZF:A
4UZG:A
4UZJ:A
4UZM:A
4UZN:A
4UZQ:A
4UZR:A
4UZS:A
4UZU:A
4UZV:A
4UZX:A
4UZY:A
4UZY:B
4UZZ:A
4UZZ:B
4V02:C
4V03:A
4V06:A
4V07:A
4V0H:A
4V0N:B
4V0N:A
4V0P:A
4V0U:E
4V0V:B
4V0W:B
4V0X:B
4V10:A
4V12:A
4V14:A
4V15:A
4V16:A
4V19:6
4V19:2
4V19:7
4V19:W
4V19:4
4V19:S
4V1A:w
4V1A:j
4V1A:n
4V1A:h
4V1A:f
4V1B:A
4V1D:E
4V1D:D
4V1G:A
4V1J:A
4V1L:A
4V1N:O
4V1N:Q
4V1O:R
4V1R:A
4V1V:C
4V1V:A
4V1Y:A
4V20:A
4V2A:A
4V2B:A
4V2I:A
4V2N:A
4V2P:A
4V2W:C
4V2X:A
4V33:A
4V35:A
4V36:A
4V37:A
4V3B:A
4V3D:A
4V3D:B
4V3E:A
4V3I:A
4V3J:A
4V3L:C
4V3Q:A
4W2O:A
4W2Q:A
4W2Q:B
4W2R:A
4W4K:B
4W4L:C
4W4L:A
4W4M:A
4W4O:C
4W4R:A
4W4T:A
4W5C:A
4W5K:A
4W5U:B
4W5V:B
4W5W:A
4W5X:B
4W5Z:A
4W60:A
4W64:A
4W65:A
4W66:A
4W6Q:A
4W6W:B
4W6X:B
4W6Y:B
4W6Z:A
4W70:A
4W78:A
4W78:B
4W79:A
4W7G:A
4W7K:A
4W7S:A
4W7V:A
4W7Z:A
4W88:B
4W8B:A
4W8C:A
4W8H:A
4W8I:A
4W8J:A
4W8K:A
4W8L:A
4W8O:A
4W8P:B
4W8V:A
4W8X:A
4W8Y:A
4W91:A
4W97:A
4W98:A
4W9B:A
4W9M:D
4W9N:C
4W9R:A
4W9T:A
4W9U:A
4W9Z:A
4WA0:A
4WA5:A
4WA6:A
4WA8:A
4WAB:A
4WAD:A
4WAI:A
4WAL:A
4WAT:A
4WAU:A
4WB0:A
4WB2:A
4WB4:A
4WBD:A
4WBJ:A
4WBP:A
4WBQ:A
4WBT:A
4WBX:C
4WBY:A
4WCA:A
4WCE:2
4WCG:A
4WCH:D
4WCJ:A
4WCK:A
4WCT:A
4WCW:A
4WCX:A
4WCZ:A
4WD0:A
4WD1:A
4WD2:A
4WD3:A
4WD9:A
4WDI:A
4WEB:H
4WEB:E
4WEC:A
4WED:A
4WEM:B
4WEN:A
4WEN:B
4WEO:A
4WEP:A
4WEQ:A
4WER:A
4WES:A
4WEU:D
4WF0:A
4WF9:W
4WFA:M
4WFB:D
4WFB:N
4WFC:B
4WFD:B
4WFD:A
4WFD:C
4WFK:A
4WFQ:A
4WFS:A
4WFU:A
4WFW:A
4WGF:A
4WGJ:A
4WGK:A
4WGX:A
4WH7:A
4WHB:E
4WHE:A
4WHI:A
4WHN:A
4WHQ:A
4WHT:A
4WHX:A
4WHY:H
4WI0:B
4WIA:A
4WIC:A
4WIF:A
4WIJ:A
4WIK:A
4WIL:A
4WIM:A
4WIN:A
4WIP:A
4WIW:A
4WJ0:A
4WJ1:A
4WJ3:A
4WJ3:C
4WJ3:M
4WJ3:B
4WJ7:A
4WJ9:A
4WJA:A
4WJB:A
4WJG:E
4WJG:C
4WJI:A
4WJL:A
4WJM:A
4WJO:B
4WJQ:A
4WJS:A
4WJU:A
4WJW:A
4WK2:A
4WK3:A
4WK5:A
4WK7:A
4WK9:A
4WKB:A
4WKG:A
4WKM:A
4WKR:A
4WKT:C
4WKW:A
4WKY:A
4WKZ:B
4WL1:A
4WL2:A
4WLG:A
4WLI:A
4WLK:A
4WLP:B
4WLQ:B
4WLW:A
4WM0:D
4WMJ:A
4WMO:F
4WMY:A
4WN3:A
4WN5:A
4WNA:B
4WND:B
4WNE:B
4WNG:A
4WNG:B
4WNL:E
4WNM:A
4WNN:B
4WNN:A
4WNN:T
4WNO:A
4WNR:A
4WNV:A
4WNX:A
4WNY:A
4WNZ:A
4WO7:A
4WOD:A
4WOG:A
4WOJ:A
4WOP:A
4WOQ:A
4WOY:A
4WP0:A
4WP2:A
4WP3:A
4WP4:A
4WP6:A
4WP9:A
4WPB:C
4WPC:A
4WPE:A
4WPG:A
4WPI:A
4WPM:A
4WPX:B
4WPX:A
4WPX:C
4WPY:A
4WQ0:A
4WQ5:C
4WQC:A
4WQJ:A
4WQM:A
4WQN:A
4WQO:D
4WQO:A
4WQT:X
4WR2:A
4WR4:A
4WRI:A
4WRK:A
4WRL:A
4WRM:A
4WRN:A
4WRP:A
4WSE:A
4WSF:A
4WSH:A
4WSI:A
4WSK:A
4WSO:A
4WSS:A
4WST:B
4WST:A
4WSW:B
4WSX:A
4WT0:B
4WT3:A
4WT5:A
4WT7:A
4WTI:A
4WTR:A
4WTV:A
4WTW:A
4WTX:A
4WTY:A
4WU0:A
4WUA:A
4WUI:A
4WUJ:A
4WUM:A
4WUR:A
4WUT:A
4WUU:E
4WUU:A
4WUV:A
4WV3:A
4WV4:A
4WV4:B
4WV7:A
4WVC:A
4WVM:B
4WVM:A
4WVR:A
4WVS:A
4WVW:A
4WVY:B
4WW7:B
4WWA:A
4WWB:A
4WWC:A
4WWH:A
4WWJ:A
4WWM:A
4WWR:A
4WWR:B
4WWU:A
4WWV:A
4WWX:X
4WWY:A
4WX3:A
4WX8:D
4WX8:A
4WXD:A
4WXE:A
4WXF:A
4WXH:A
4WXJ:A
4WXK:A
4WXM:A
4WXO:A
4WXS:A
4WXT:A
4WXW:A
4WXX:A
4WY0:A
4WY4:B
4WY4:A
4WY4:C
4WY4:D
4WY5:A
4WY8:A
4WY9:A
4WYB:B
4WYH:A
4WYK:A
4WYQ:A
4WYQ:B
4WYS:A
4WYT:A
4WYV:A
4WYW:A
4WZ0:A
4WZ3:B
4WZ6:A
4WZ9:A
4WZC:A
4WZF:A
4WZH:A
4WZI:A
4WZN:A
4WZS:C
4WZS:A
4WZS:B
4WZU:A
4WZW:A
4WZX:A
4WZY:A
4WZZ:A
4X00:A
4X01:A
4X04:A
4X0G:A
4X0K:H
4X0L:C
4X0N:B
4X0Q:A
4X0R:B
4X0Z:A
4X1J:A
4X1T:A
4X1W:A
4X22:A
4X23:V
4X27:A
4X28:D
4X28:A
4X2D:A
4X2H:C
4X2H:A
4X2O:C
4X2O:B
4X2Q:A
4X2R:A
4X2V:A
4X33:B
4X33:A
4X36:A
4X39:A
4X3F:A
4X3I:A
4X3L:A
4X3N:A
4X3Q:A
4X3T:A
4X3X:A
4X47:A
4X4I:A
4X4J:A
4X4U:A
4X4W:A
4X51:A
4X53:A
4X54:A
4X57:B
4X57:A
4X5L:A
4X5S:A
4X5T:A
4X5U:A
4X66:R
4X6G:A
4X6Z:H
4X7C:C
4X7F:C
4X7Q:B
4X80:H
4X82:B
4X84:A
4X86:A
4X86:B
4X8C:A
4X8E:A
4X8J:H
4X8K:B
4X8K:A
4X8N:A
4X8R:A
4X8W:A
4X8Y:A
4X97:A
4X9F:A
4X9H:A
4X9I:A
4X9L:A
4X9N:A
4X9P:A
4X9T:A
4X9X:A
4X9Z:A
4XA1:A
4XA2:A
4XA3:A
4XA6:A
4XA7:A
4XA8:A
4XA9:A
4XAA:A
4XAB:A
4XAE:A
4XAI:A
4XAI:P
4XAJ:A
4XAL:A
4XAR:A
4XAT:A
4XAX:A
4XAX:B
4XB0:A
4XB1:A
4XB4:A
4XB5:A
4XB6:D
4XB6:B
4XB6:C
4XB6:A
4XBK:A
4XBM:A
4XBN:A
4XBR:A
4XBU:B
4XBY:C
4XBZ:A
4XC5:A
4XCH:A
4XCI:B
4XCI:A
4XCK:A
4XCM:A
4XCO:C
4XCQ:A
4XCU:A
4XCW:A
4XCZ:A
4XD7:D
4XD7:A
4XD9:B
4XD9:A
4XDQ:A
4XDX:A
4XDY:A
4XEA:A
4XEB:A
4XED:A
4XEF:B
4XEH:A
4XEL:A
4XEQ:A
4XEU:A
4XEV:A
4XEY:B
4XF6:A
4XFD:A
4XFE:A
4XFJ:A
4XFK:A
4XFR:A
4XG1:A
4XGC:D
4XGC:F
4XGC:E
4XGC:B
4XGC:A
4XGC:C
4XGH:A
4XGI:A
4XGJ:A
4XGM:A
4XGN:A
4XGO:A
4XGQ:B
4XGR:A
4XGT:A
4XGU:A
4XGX:A
4XGZ:A
4XH1:A
4XH3:A
4XH7:A
4XH9:A
4XHC:A
4XHF:A
4XHH:A
4XHJ:B
4XHJ:D
4XHL:A
4XHM:A
4XHN:A
4XHP:A
4XHQ:A
4XHU:D
4XHV:A
4XHY:A
4XHZ:A
4XI0:A
4XI1:A
4XI2:A
4XI5:D
4XI5:A
4XI6:A
4XI8:A
4XID:A
4XIJ:A
4XIN:A
4XIV:A
4XIX:A
4XIZ:M
4XJ5:A
4XJ6:A
4XJC:A
4XJK:B
4XJN:A
4XJQ:A
4XJS:A
4XJV:A
4XJY:A
4XK1:A
4XK2:A
4XKC:A
4XKH:E
4XKJ:A
4XKM:A
4XKP:A
4XKY:A
4XKZ:A
4XL1:B
4XL3:A
4XL5:C
4XL8:A
4XLA:A
4XLG:B
4XLG:A
4XLL:A
4XLT:A
4XLV:A
4XLW:B
4XLW:A
4XM0:A
4XM4:A
4XMB:A
4XMH:A
4XML:H
4XMN:D
4XMN:B
4XMN:E
4XMP:L
4XMP:H
4XMR:A
4XNG:A
4XNH:C
4XNY:L
4XO2:A
4XOH:C
4XOI:B
4XOM:A
4XOX:A
4XP8:A
4XPK:A
4XPM:A
4XPM:B
4XPN:B
4XPO:A
4XPU:A
4XPW:A
4XPZ:A
4XQ3:A
4XQ6:A
4XQ7:A
4XQK:A
4XQM:A
4XR0:A
4XR7:G
4XRF:A
4XRI:A
4XRN:A
4XRP:C
4XRR:A
4XRS:G
4XRT:A
4XRU:A
4XRU:B
4XRW:A
4XS0:C
4XS5:A
4XS7:A
4XSE:C
4XSQ:A
4XST:E
4XST:F
4XSU:B
4XSY:C
4XSZ:F
4XT0:A
4XT4:A
4XTK:A
4XTM:A
4XTR:G
4XTT:A
4XTW:A
4XUF:A
4XUK:A
4XUN:A
4XUO:A
4XUP:A
4XUU:A
4XUV:A
4XUW:A
4XUY:A
4XV0:A
4XVG:A
4XVH:A
4XVI:A
4XVJ:H
4XVN:A
4XVO:A
4XVP:D
4XVS:H
4XVS:G
4XVV:A
4XVX:A
4XVY:A
4XW2:A
4XW3:A
4XWH:A
4XWI:A
4XWJ:B
4XWN:A
4XWW:A
4XWX:A
4XX0:A
4XX2:A
4XX6:A
4XXB:B
4XXF:A
4XXG:A
4XXH:A
4XXI:A
4XXL:A
4XXP:A
4XXT:A
4XXX:A
4XY3:A
4XY6:A
4XYE:A
4XYH:A
4XYJ:A
4XYP:A
4XYQ:A
4XYW:A
4XZ0:A
4XZ1:B
4XZ5:A
4XZ6:A
4XZ7:A
4XZA:A
4XZB:A
4XZC:A
4XZE:A
4XZG:A
4XZP:A
4XZR:A
4XZU:A
4XZW:A
4XZX:A
4XZY:A
4Y00:A
4Y05:A
4Y07:A
4Y0A:A
4Y0B:A
4Y0C:B
4Y0E:A
4Y0L:A
4Y0M:A
4Y0W:A
4Y12:A
4Y18:A
4Y1B:A
4Y1G:A
4Y1L:C
4Y1P:A
4Y1W:A
4Y1X:A
4Y23:A
4Y25:A
4Y26:A
4Y2C:A
4Y2E:A
4Y2L:A
4Y2M:A
4Y2O:A
4Y2W:A
4Y31:A
4Y3K:A
4Y42:A
4Y45:A
4Y4M:A
4Y4N:A
4Y4Q:A
4Y4R:A
4Y4S:A
4Y4V:A
4Y5J:A
4Y5O:A
4Y5O:B
4Y5T:A
4Y5U:A
4Y5V:A
4Y5X:A
4Y5Y:B
4Y60:C
4Y61:B
4Y61:A
4Y64:A
4Y66:A
4Y66:B
4Y68:C
4Y6R:A
4Y6W:A
4Y6X:A
4Y7D:A
4Y7E:A
4Y7L:A
4Y7M:C
4Y7M:A
4Y7O:C
4Y7P:A
4Y7S:A
4Y7T:A
4Y83:A
4Y89:A
4Y8F:A
4Y90:A
4Y91:A
4Y93:A
4Y96:A
4Y97:B
4Y98:A
4Y99:C
4Y9A:A
4Y9I:A
4Y9L:A
4Y9O:A
4Y9V:A
4Y9Z:E
4YA6:A
4YAG:A
4YAH:X
4YAJ:A
4YAM:A
4YB7:B
4YBA:A
4YBF:A
4YBG:A
4YBH:A
4YBH:B
4YBL:G
4YBN:A
4YBR:A
4YBZ:B
4YC2:H
4YC3:B
4YC7:B
4YCG:C
4YCI:A
4YCS:A
4YCZ:C
4YCZ:A
4YCZ:B
4YD8:A
4YDD:B
4YDE:B
4YDH:A
4YDI:H
4YDI:L
4YDJ:L
4YDJ:H
4YDK:L
4YDK:H
4YDL:L
4YDL:H
4YDO:A
4YDR:A
4YDS:A
4YDT:A
4YDU:A
4YDV:H
4YDV:L
4YDY:A
4YDZ:A
4YE0:A
4YE2:A
4YE4:G
4YE4:L
4YE4:H
4YE5:A
4YE7:A
4YEB:A
4YEC:A
4YEG:A
4YEP:A
4YER:A
4YET:A
4YEU:A
4YF0:A
4YF1:A
4YF2:A
4YF6:A
4YF9:A
4YF9:B
4YFB:C
4YFE:A
4YFG:B
4YFJ:A
4YFL:H
4YFL:L
4YFM:A
4YFT:A
4YFV:A
4YG0:A
4YG3:A
4YG8:A
4YG8:B
4YGA:B
4YGC:B
4YGE:B
4YGR:A
4YGT:A
4YGU:A
4YH2:A
4YH6:A
4YH7:A
4YH8:B
4YH8:A
4YHB:A
4YHC:A
4YHG:A
4YHJ:A
4YHP:A
4YHS:A
4YHV:A
4YHW:A
4YHX:A
4YHZ:L
4YI0:A
4YIF:A
4YII:U
4YII:A
4YIO:A
4YIP:A
4YIQ:A
4YIS:A
4YIT:A
4YIV:A
4YIZ:B
4YJ0:A
4YJ1:A
4YJI:A
4YJJ:B
4YJJ:A
4YJW:A
4YJX:A
4YJY:A
4YJZ:L
4YK1:A
4YK2:A
4YK3:A
4YK8:B
4YK8:A
4YK9:B
4YKB:A
4YKC:A
4YKE:A
4YKK:A
4YKN:A
4YL2:A
4YL5:A
4YL6:B
4YL8:A
4YL8:B
4YLA:A
4YLC:A
4YLD:A
4YLE:A
4YLF:B
4YLF:A
4YLG:A
4YLM:X
4YLO:A
4YLR:A
4YLY:A
4YMD:A
4YME:A
4YMH:A
4YMI:A
4YMP:A
4YMQ:A
4YMR:A
4YMX:A
4YN0:A
4YN1:A
4YN2:A
4YN3:B
4YN8:A
4YND:A
4YNH:A
4YNL:B
4YNN:A
4YNT:A
4YNW:A
4YNX:A
4YNY:B
4YNZ:A
4YO0:A
4YO1:A
4YO2:A
4YO3:A
4YO5:A
4YO7:A
4YOC:A
4YOD:A
4YOF:A
4YOK:A
4YOM:A
4YOO:A
4YOW:A
4YP1:A
4YPA:A
4YPI:G
4YPJ:A
4YPL:A
4YPN:A
4YPO:A
4YPT:A
4YPV:A
4YQX:L
4YQX:H
4YQY:A
4YQZ:A
4YR6:A
4YR8:G
4YRB:A
4YRD:A
4YRL:A
4YRV:B
4YRZ:A
4YS2:A
4YS4:A
4YS6:A
4YSB:A
4YSH:A
4YSL:A
4YSM:A
4YT8:A
4YTD:A
4YTE:A
4YTK:A
4YTL:A
4YTO:A
4YU4:B
4YU4:A
4YU5:A
4YU8:A
4YUB:A
4YUD:A
4YUE:L
4YUE:C
4YUE:H
4YUF:A
4YUT:A
4YV3:A
4YV4:A
4YV7:A
4YV9:A
4YVD:A
4YVQ:A
4YVS:C
4YWC:A
4YWE:A
4YWF:A
4YWG:H
4YWH:A
4YWJ:A
4YWK:A
4YWN:A
4YWO:A
4YWZ:A
4YX2:H
4YX2:A
4YX5:A
4YX5:B
4YX6:A
4YX7:C
4YXB:D
4YXC:A
4YXC:B
4YXF:A
4YXQ:A
4YXX:A
4YXY:A
4YXZ:A
4YY0:B
4YY5:A
4YYC:A
4YYF:A
4YYM:A
4YYP:B
4YYQ:A
4YYR:A
4YYW:A
4YYZ:A
4YZ4:A
4YZE:A
4YZG:A
4YZK:A
4YZN:A
4YZO:A
4YZR:A
4YZT:A
4YZW:A
4YZZ:A
4Z02:A
4Z04:A
4Z06:A
4Z07:A
4Z0B:H
4Z0C:A
4Z0G:A
4Z0H:O
4Z0K:B
4Z0M:A
4Z0N:A
4Z0R:A
4Z0T:A
4Z0V:A
4Z0X:A
4Z0X:B
4Z10:A
4Z14:D
4Z17:A
4Z19:A
4Z1C:A
4Z1P:A
4Z1X:A
4Z1Z:A
4Z23:A
4Z25:A
4Z29:A
4Z2D:C
4Z2J:A
4Z2M:B
4Z2O:A
4Z2U:A
4Z2Y:A
4Z2Z:A
4Z31:A
4Z32:A
4Z37:A
4Z38:A
4Z3F:A
4Z3O:A
4Z3P:A
4Z3Z:A
4Z40:E
4Z42:B
4Z42:C
4Z42:A
4Z44:A
4Z45:A
4Z48:A
4Z4A:A
4Z4L:A
4Z4P:A
4Z50:A
4Z54:A
4Z5D:A
4Z5P:A
4Z5Q:A
4Z5R:K
4Z5S:A
4Z5T:A
4Z5V:A
4Z61:C
4Z62:A
4Z64:A
4Z6A:H
4Z6B:A
4Z6G:A
4Z6K:A
4Z6Y:B
4Z79:A
4Z7A:A
4Z7E:A
4Z7F:A
4Z7J:A
4Z7L:A
4Z7R:A
4Z7W:E
4Z7X:A
4Z80:C
4Z81:A
4Z85:A
4Z86:A
4Z89:A
4Z8A:A
4Z8D:A
4Z8E:A
4Z8G:A
4Z8I:A
4Z8L:B
4Z8N:A
4Z8Q:A
4Z8Q:B
4Z8S:A
4Z8W:A
4Z8Z:A
4Z92:A
4Z92:C
4Z92:B
4Z94:G
4Z9A:A
4Z9C:B
4Z9C:A
4Z9D:A
4Z9E:A
4Z9F:A
4Z9I:A
4Z9K:B
4Z9N:A
4Z9P:A
4Z9Q:A
4Z9V:C
4Z9W:B
4Z9X:A
4ZA1:A
4ZA2:A
4ZA6:A
4ZAC:A
4ZAD:A
4ZAS:A
4ZB3:A
4ZB6:A
4ZB7:A
4ZBB:A
4ZBG:A
4ZBJ:D
4ZBL:A
4ZBT:A
4ZBY:A
4ZC0:A
4ZC3:A
4ZCE:A
4ZCF:A
4ZCF:C
4ZCG:A
4ZCH:A
4ZCK:A
4ZCT:A
4ZCU:A
4ZDA:A
4ZDE:A
4ZDJ:A
4ZDL:A
4ZDM:A
4ZDN:A
4ZDQ:A
4ZDS:A
4ZDT:A
4ZDT:B
4ZDW:B
4ZDX:A
4ZE8:A
4ZEF:A
4ZEJ:A
4ZEL:A
4ZEM:A
4ZEO:H
4ZEQ:B
4ZES:A
4ZEW:A
4ZEY:A
4ZF5:A
4ZF7:A
4ZFG:A
4ZFL:A
4ZFO:B
4ZFO:H
4ZFV:A
4ZFZ:A
4ZG1:A
4ZG5:D
4ZGC:A
4ZGD:B
4ZGF:A
4ZGI:A
4ZGL:A
4ZGN:B
4ZGN:A
4ZGP:A
4ZGS:A
4ZGX:A
4ZGY:B
4ZGZ:A
4ZGZ:B
4ZH4:A
4ZH5:A
4ZH7:A
4ZH8:B
4ZHB:A
4ZHJ:A
4ZHP:A
4ZHT:A
4ZHW:A
4ZI2:A
4ZI2:C
4ZI5:A
4ZI6:A
4ZI8:A
4ZI9:A
4ZIA:A
4ZIC:D
4ZIG:B
4ZIH:B
4ZIL:A
4ZIR:B
4ZIU:A
4ZJB:A
4ZJD:A
4ZJF:A
4ZJG:A
4ZJH:A
4ZJM:F
4ZJP:A
4ZJS:A
4ZJU:A
4ZJV:C
4ZK3:A
4ZK7:M
4ZK9:A
4ZKA:A
4ZKB:B
4ZKD:A
4ZKI:A
4ZKJ:A
4ZKQ:A
4ZKT:A
4ZKT:B
4ZKU:A
4ZKX:A
4ZKY:A
4ZLG:A
4ZLH:A
4ZLR:A
4ZLT:F
4ZLX:A
4ZM4:A
4ZM6:A
4ZM7:A
4ZM8:A
4ZMH:A
4ZMI:A
4ZMK:A
4ZMM:A
4ZMR:A
4ZMT:A
4ZMU:A
4ZN0:A
4ZN1:A
4ZN1:B
4ZN6:A
4ZN8:A
4ZND:A
4ZNF:A
4ZNG:C
4ZNI:A
4ZNM:A
4ZNO:A
4ZNZ:A
4ZO0:A
4ZO2:A
4ZO4:A
4ZOA:A
4ZOH:A
4ZOH:B
4ZOH:C
4ZOQ:I
4ZOQ:A
4ZOS:A
4ZOU:A
4ZOX:B
4ZOX:A
4ZOY:A
4ZP3:M
4ZPI:A
4ZPJ:A
4ZPL:A
4ZPM:A
4ZPQ:A
4ZPR:B
4ZPS:A
4ZPT:A
4ZPX:A
4ZQ8:A
4ZQA:A
4ZQB:A
4ZQF:A
4ZQU:A
4ZQU:B
4ZQV:A
4ZQW:B
4ZQX:A
4ZQY:A
4ZR0:A
4ZR1:A
4ZR7:A
4ZR8:A
4ZRA:A
4ZRD:A
4ZRI:C
4ZRI:A
4ZRJ:B
4ZRK:E
4ZRL:B
4ZRM:A
4ZRQ:C
4ZRQ:A
4ZRR:A
4ZRS:A
4ZRW:A
4ZRX:A
4ZRY:B
4ZRY:A
4ZS6:H
4ZS7:H
4ZS7:L
4ZS8:A
4ZSF:A
4ZSG:A
4ZSI:A
4ZSO:B
4ZSV:A
4ZTA:A
4ZTB:A
4ZTK:A
4ZTO:H
4ZTO:L
4ZTT:A
4ZTX:A
4ZU2:A
4ZU3:A
4ZU4:A
4ZU9:A
4ZUA:A
4ZUK:A
4ZUN:A
4ZUU:A
4ZUX:Y
4ZUZ:A
4ZV0:A
4ZV1:A
4ZV3:A
4ZV4:A
4ZV5:A
4ZV6:A
4ZV9:A
4ZVB:A
4ZVC:A
4ZVF:A
4ZVT:A
4ZW0:A
4ZW2:A
4ZWN:A
4ZWP:A
4ZWQ:A
4ZWS:A
4ZWV:A
4ZXA:A
4ZXB:A
4ZXC:W
4ZXE:A
4ZXI:A
4ZXN:A
4ZXO:A
4ZXQ:A
4ZXS:B
4ZXS:A
4ZY7:A
4ZY8:C
4ZYA:A
4ZYJ:A
4ZYL:A
4ZYN:A
4ZYS:A
4ZZ7:A
4ZZ8:A
4ZZA:A
4ZZF:A
4ZZI:A
4ZZL:A
4ZZP:A
4ZZQ:A
4ZZW:A
5A01:A
5A03:A
5A08:A
5A0D:A
5A0L:A
5A0N:A
5A0O:B
5A0T:A
5A0Z:A
5A11:A
5A12:A
5A1H:A
5A1K:A
5A1M:A
5A1N:A
5A1Q:A
5A1T:A
5A20:C
5A21:H
5A21:G
5A22:A
5A24:A
5A29:A
5A2C:A
5A2E:A
5A2F:A
5A2G:A
5A2Q:T
5A2Q:w
5A2T:A
5A30:A
5A31:N
5A31:R
5A31:A
5A31:X
5A31:C
5A31:O
5A33:B
5A33:A
5A35:A
5A3B:A
5A3F:A
5A3G:A
5A3I:C
5A3J:A
5A3K:A
5A3M:A
5A3Y:A
5A3Z:A
5A46:A
5A48:A
5A49:A
5A4A:A
5A4G:A
5A4H:A
5A4J:A
5A4K:A
5A4M:S
5A4N:A
5A4P:A
5A4R:A
5A4U:A
5A51:A
5A52:A
5A53:C
5A53:A
5A53:B
5A5A:A
5A5B:I
5A5C:A
5A5G:A
5A5L:A
5A5T:F
5A5T:C
5A5T:A
5A5T:L
5A5U:B
5A5X:A
5A61:A
5A62:A
5A65:A
5A68:A
5A6B:D
5A6R:A
5A6S:A
5A6S:B
5A74:A
5A7A:A
5A7C:A
5A7D:L
5A7D:B
5A7I:A
5A7M:A
5A7P:A
5A7T:A
5A7U:A
5A7V:A
5A7Y:A
5A8A:A
5A8B:A
5A8D:A
5A8F:B
5A8F:A
5A8G:A
5A8H:F
5A8I:A
5A8J:A
5A8K:C
5A8L:Z
5A8O:A
5A8R:A
5A8T:A
5A8U:A
5A8W:C
5A8W:B
5A96:A
5A98:A
5A99:A
5A9A:A
5A9B:A
5A9C:A
5A9D:A
5A9E:A
5A9G:A
5A9H:A
5A9K:A
5A9S:A
5AA5:A
5AA5:C
5AA6:A
5AAM:A
5AAO:A
5AAQ:A
5AAR:A
5AAW:C
5AAZ:A
5AB4:A
5ABB:Z
5ABJ:D
5ABK:A
5ABR:A
5ABS:A
5ABU:B
5ABX:A
5ABY:B
5AC8:A
5ACA:2
5ACA:1
5ACA:3
5ACH:A
5ACR:A
5ACV:A
5ADO:H
5ADP:L
5ADX:b
5AE1:A
5AEA:A
5AEB:A
5AEC:A
5AEJ:A
5AEM:A
5AEO:A
5AEU:A
5AF0:A
5AF2:A
5AF3:A
5AF6:F
5AFD:A
5AFE:A
5AFF:C
5AFF:B
5AFM:B
5AFO:A
5AFP:A
5AFR:A
5AFU:d
5AFU:U
5AFU:3
5AFU:c
5AFU:a
5AFX:A
5AG2:A
5AG9:A
5AGA:A
5AGQ:A
5AGR:A
5AH0:A
5AH1:A
5AH2:A
5AH5:A
5AHK:A
5AHM:A
5AHO:A
5AHS:A
5AHU:B
5AHU:A
5AHV:F
5AHW:A
5AIE:A
5AIG:A
5AIH:A
5AIJ:A
5AIK:A
5AIL:A
5AIM:A
5AIP:A
5AIR:A
5AIW:A
5AIZ:A
5AJ1:A
5AJ3:d
5AJ3:R
5AJ3:C
5AJ3:o
5AJ3:Q
5AJ3:j
5AJ3:b
5AJ3:F
5AJ3:O
5AJ8:A
5AJA:C
5AJA:A
5AJA:B
5AJD:B
5AJH:A
5AJJ:A
5AJS:A
5AJU:A
5AJX:A
5AK8:A
5AKA:5
5AKA:C
5AKC:C
5AKO:A
5AKO:C
5AKP:A
5AL6:A
5AL7:A
5ALB:H
5AMM:A
5AMN:A
5AMO:A
5AMQ:A
5AMS:A
5AMT:A
5AMW:A
5AN1:A
5AN3:A
5AN3:D
5AN5:B
5AN6:A
5ANB:A
5ANB:E
5ANB:I
5ANB:F
5ANB:B
5ANC:D
5ANC:C
5ANC:G
5ANC:K
5ANM:E
5ANM:B
5ANP:A
5ANR:C
5ANY:I
5ANZ:A
5AO0:A
5AO2:A
5AOA:A
5AOG:A
5AOH:A
5AON:A
5AOO:A
5AOQ:A
5AOQ:L
5AOR:A
5AOV:A
5AOX:B
5AOY:A
5AOZ:A
5AP8:A
5APA:A
5APG:A
5APM:A
5APM:C
5APM:B
5APP:A
5APU:A
5APZ:A
5AQ0:A
5AQ5:A
5AQ7:A
5AQB:A
5AQN:B
5AR1:A
5AR8:A
5ARJ:A
5AUM:H
5AUP:A
5AUQ:A
5AVF:A
5AVJ:A
5AVM:A
5AVP:A
5AWE:A
5AWF:A
5AWF:B
5AWF:C
5AWM:A
5AWN:H
5AWP:A
5AWS:A
5AWV:A
5AWX:A
5AX0:A
5AX7:A
5AXH:A
5AXI:A
5AXM:A
5AXW:A
5AY6:A
5AY8:A
5AY9:A
5AYE:A
5AYF:A
5AYH:A
5AYK:A
5AYP:A
5AYQ:A
5AYR:A
5AYS:A
5AYY:A
5AZ0:A
5AZ4:A
5AZA:A
5AZG:A
5AZW:A
5AZY:A
5AZZ:A
5B00:A
5B04:I
5B04:E
5B0B:A
5B0H:A
5B0N:A
5B0O:E
5B0S:A
5B0V:A
5B13:A
5B13:G
5B16:A
5B16:B
5B18:A
5B19:A
5B1H:A
5B1J:C
5B1Q:A
5B1R:A
5B1W:A
5B1Y:A
5B1Z:C
5B21:A
5B22:A
5B23:A
5B25:A
5B26:A
5B2E:A
5B2G:B
5B2G:A
5B2H:A
5B2M:A
5B2P:A
5B37:A
5B3D:A
5B3F:A
5B3G:B
5B3H:A
5B3H:B
5B3H:C
5B3I:A
5B3K:A
5B3N:A
5B3P:A
5B3R:A
5B3T:A
5B43:A
5B46:B
5B46:A
5B48:B
5B48:A
5B4F:A
5B4N:A
5B4P:A
5B4S:A
5B4X:B
5B4Y:B
5B4Z:A
5B52:A
5B55:A
5B5H:A
5B5I:A
5B5K:A
5B5L:A
5B5R:A
5B5T:B
5B5W:U
5B5X:A
5B5Y:A
5B62:A
5B63:A
5B64:B
5B64:A
5B68:A
5B6A:A
5B6F:B
5B6G:A
5B6K:A
5B6N:A
5B6O:A
5B6Q:A
5B6S:A
5B71:B
5B71:E
5B74:A
5B79:A
5B7C:A
5B7E:A
5B7I:A
5B7I:B
5B7N:A
5B7W:A
5B7X:A
5B7Z:A
5B82:A
5B83:B
5B83:A
5B86:A
5B87:A
5B88:A
5B8B:A
5B8C:B
5B8C:C
5B8C:A
5B8F:A
5B8H:A
5B8I:B
5B8I:C
5B8I:A
5BJU:A
5BK0:B
5BKB:A
5BKE:A
5BMO:A
5BMQ:A
5BMT:A
5BMW:A
5BN3:B
5BN3:A
5BN7:A
5BNB:A
5BNC:A
5BND:A
5BNG:B
5BNI:A
5BNN:C
5BNT:C
5BNY:A
5BNZ:A
5BO0:C
5BO0:A
5BO0:D
5BO1:A
5BO9:A
5BOB:A
5BOF:A
5BOI:A
5BOK:A
5BON:A
5BOP:A
5BOP:B
5BOV:A
5BOW:A
5BOZ:G
5BP1:A
5BP2:A
5BP7:A
5BP8:A
5BP9:A
5BPD:A
5BPK:A
5BPK:C
5BPT:A
5BPW:A
5BPX:A
5BPZ:A
5BQ2:A
5BQ3:A
5BQ5:A
5BQ7:A
5BQ8:D
5BQ9:A
5BQC:B
5BQD:A
5BQF:A
5BQK:A
5BQM:B
5BQN:A
5BQP:A
5BQS:A
5BQU:B
5BR1:A
5BRA:A
5BRE:A
5BRJ:A
5BRK:B
5BRL:A
5BRM:A
5BRM:G
5BRQ:A
5BS1:A
5BS5:A
5BSA:E
5BSG:A
5BSW:A
5BSZ:A
5BT8:A
5BTB:A
5BTC:B
5BTH:A
5BTR:A
5BTU:A
5BTX:A
5BTY:A
5BU0:A
5BU2:A
5BU6:A
5BU8:A
5BU9:A
5BUK:A
5BUM:A
5BUO:A
5BUP:A
5BUV:A
5BUX:A
5BUY:A
5BUZ:B
5BUZ:C
5BV0:B
5BV0:C
5BV3:A
5BV6:A
5BV8:A
5BV9:A
5BVA:A
5BVB:A
5BVI:A
5BVL:A
5BVR:A
5BVS:A
5BVT:A
5BVZ:A
5BW0:A
5BW4:A
5BW8:D
5BWA:B
5BWD:C
5BWE:A
5BWI:A
5BWJ:A
5BWK:E
5BWK:A
5BWL:A
5BWM:B
5BWN:A
5BWY:A
5BX9:A
5BXD:A
5BXF:A
5BXG:A
5BXH:A
5BXI:A
5BXT:A
5BXV:B
5BXX:A
5BXY:A
5BXZ:A
5BY1:A
5BY2:A
5BY3:A
5BY4:A
5BY6:A
5BY7:A
5BY8:B
5BY9:A
5BYD:A
5BYM:A
5BYO:A
5BYP:A
5BYQ:A
5BYU:A
5BZ0:A
5BZ6:A
5BZA:A
5BZW:B
5BZX:A
5C00:A
5C03:A
5C05:A
5C0C:E
5C0N:H
5C0N:L
5C0P:A
5C0R:A
5C0S:H
5C0V:A
5C0W:A
5C0W:F
5C0X:D
5C0X:C
5C10:A
5C14:A
5C16:A
5C17:A
5C1B:V
5C1C:A
5C1F:A
5C1O:A
5C1T:A
5C20:A
5C22:A
5C23:A
5C24:A
5C2B:H
5C2B:L
5C2C:A
5C2I:A
5C2J:A
5C2K:A
5C2M:A
5C2N:A
5C2U:A
5C2U:B
5C2V:C
5C2V:A
5C2V:B
5C2Y:A
5C2Z:A
5C35:A
5C3C:A
5C3G:B
5C3I:D
5C3L:A
5C3L:B
5C3L:D
5C3L:C
5C3M:A
5C3Q:A
5C3U:A
5C4G:E
5C4I:B
5C4N:D
5C4Q:A
5C4V:B
5C4W:A
5C4W:C
5C4X:G
5C4Y:A
5C53:B
5C55:A
5C56:A
5C56:B
5C5B:B
5C5B:A
5C5C:A
5C5E:A
5C5E:G
5C5G:A
5C5S:A
5C5U:A
5C5V:A
5C5Y:A
5C5Z:A
5C67:A
5C68:A
5C6B:F
5C6C:A
5C6D:C
5C6D:A
5C6E:A
5C6G:A
5C6G:B
5C6H:B
5C6K:A
5C6M:A
5C6T:H
5C6U:A
5C6W:H
5C70:A
5C79:A
5C7F:A
5C7H:A
5C7J:C
5C7M:B
5C7M:A
5C7P:A
5C7R:A
5C81:A
5C82:A
5C86:A
5C8A:A
5C8B:B
5C8C:B
5C8F:A
5C8G:A
5C8H:A
5C8L:A
5C8P:A
5C8R:A
5C94:A
5C97:A
5C98:A
5C9B:A
5C9E:A
5C9G:A
5C9H:A
5C9I:A
5C9J:A
5C9M:A
5C9N:A
5C9P:A
5C9S:B
5C9X:A
5CA5:A
5CAD:A
5CAG:A
5CAI:A
5CAJ:A
5CAM:A
5CAW:A
5CAX:A
5CAY:G
5CB0:A
5CB2:A
5CB7:A
5CB8:A
5CBE:E
5CBF:A
5CBK:A
5CBO:A
5CBP:B
5CBQ:A
5CBX:A
5CC0:A
5CC8:A
5CCA:A
5CCK:H
5CCK:L
5CCX:B
5CCX:A
5CD2:A
5CD5:C
5CD6:A
5CD7:A
5CD8:A
5CDC:B
5CDD:C
5CDF:A
5CDH:A
5CDI:A
5CDJ:A
5CDK:A
5CE1:A
5CE3:B
5CE6:A
5CE7:A
5CE8:A
5CE9:A
5CEB:A
5CED:B
5CEE:A
5CEF:A
5CEG:A
5CEG:B
5CEJ:A
5CEM:A
5CER:B
5CER:A
5CES:A
5CEX:A
5CF3:A
5CFC:A
5CFD:B
5CFD:C
5CFD:D
5CFE:A
5CFF:A
5CFF:E
5CFJ:A
5CFK:A
5CFO:A
5CG0:A
5CG9:A
5CGN:E
5CGY:H
5CGZ:A
5CH6:A
5CH9:A
5CHB:A
5CHC:A
5CHH:A
5CHL:B
5CHL:A
5CHN:H
5CHO:A
5CHS:A
5CHU:A
5CHV:A
5CHW:A
5CHX:A
5CHZ:A
5CI5:A
5CI9:A
5CIN:H
5CIO:A
5CIR:A
5CIR:E
5CIV:A
5CJ0:A
5CJ1:A
5CJ4:A
5CJ5:A
5CJ8:A
5CJ9:A
5CJE:A
5CJJ:A
5CJP:E
5CJS:D
5CJS:C
5CJW:A
5CJZ:A
5CK3:A
5CK5:A
5CK7:A
5CKD:A
5CKQ:A
5CKV:A
5CL2:A
5CLL:B
5CLR:A
5CLT:A
5CLV:E
5CM2:Z
5CM2:M
5CM4:A
5CM5:A
5CM6:A
5CM9:C
5CMA:B
5CML:A
5CMN:A
5CMN:E
5CMO:A
5CMS:R
5CMU:A
5CMW:A
5CMZ:B
5CN1:A
5CNI:A
5CNL:A
5CNT:E
5CNV:A
5CNX:A
5CO0:O
5CO1:A
5CO4:B
5CO8:C
5COC:A
5COF:A
5COG:A
5COH:A
5COM:A
5COU:A
5COW:A
5COZ:A
5CP3:H
5CPC:A
5CPG:A
5CPO:A
5CPT:A
5CQ2:A
5CQ9:A
5CQC:A
5CQF:A
5CQH:A
5CQQ:A
5CQR:A
5CQS:A
5CQV:A
5CR4:A
5CR8:D
5CR9:A
5CRC:A
5CRF:A
5CRL:A
5CRV:C
5CS0:A
5CS2:A
5CS4:A
5CSA:A
5CSC:B
5CSF:C
5CSJ:C
5CSL:A
5CSN:A
5CSN:C
5CSS:A
5CTI:B
5CTI:A
5CTM:A
5CTR:A
5CTT:B
5CTV:A
5CU1:A
5CU9:A
5CUD:A
5CUH:A
5CUI:A
5CUK:A
5CUL:A
5CUO:A
5CUV:A
5CUW:A
5CUX:A
5CUY:A
5CV0:A
5CV1:A
5CVA:C
5CVC:A
5CVD:A
5CVI:A
5CVO:B
5CVO:A
5CVP:A
5CVW:A
5CVZ:A
5CW0:A
5CW2:C
5CW3:A
5CW5:B
5CW6:A
5CW7:B
5CW8:A
5CW9:A
5CWA:A
5CWB:A
5CWD:A
5CWF:A
5CWG:A
5CWH:A
5CWI:A
5CWJ:A
5CWK:A
5CWL:A
5CWM:A
5CWN:A
5CWO:A
5CWP:A
5CWQ:A
5CWS:F
5CWS:C
5CWS:E
5CWS:D
5CWT:A
5CWU:A
5CWV:A
5CWW:B
5CWW:C
5CX2:B
5CX3:A
5CX3:E
5CX4:A
5CX6:A
5CX7:A
5CX8:A
5CXB:B
5CXC:A
5CXD:A
5CXF:A
5CXK:A
5CXM:A
5CXO:A
5CXP:A
5CXX:A
5CY0:A
5CY2:A
5CY4:A
5CYA:A
5CYB:A
5CYL:A
5CYP:A
5CYU:A
5CYV:A
5CYW:B
5CYX:A
5CYZ:C
5CZ1:A
5CZ2:A
5CZ3:A
5CZ8:K
5CZC:A
5CZD:B
5CZF:C
5CZF:A
5CZG:A
5CZL:A
5CZR:A
5CZV:A
5CZW:A
5CZY:A
5D01:A
5D05:A
5D06:A
5D0V:G
5D16:A
5D18:A
5D1F:A
5D1I:A
5D1M:B
5D1P:A
5D1Q:B
5D1Q:C
5D1R:A
5D1V:A
5D1W:A
5D1X:B
5D1Y:A
5D1Z:D
5D1Z:I
5D1Z:B
5D28:A
5D28:B
5D2E:A
5D2F:A
5D2M:G
5D2N:F
5D2Q:A
5D3A:A
5D3F:C
5D3I:A
5D3I:B
5D3K:A
5D3X:A
5D40:A
5D43:A
5D4W:A
5D4Y:A
5D4Z:A
5D50:E
5D50:A
5D51:L
5D55:A
5D5K:B
5D5P:A
5D5Q:A
5D5T:A
5D5V:B
5D5X:B
5D5Z:A
5D60:A
5D62:A
5D66:A
5D67:A
5D68:A
5D6A:A
5D6B:A
5D6D:C
5D6G:A
5D6H:B
5D6J:A
5D6J:B
5D6N:A
5D6P:A
5D6S:A
5D6V:A
5D6W:A
5D72:A
5D73:A
5D76:A
5D78:A
5D79:A
5D7B:A
5D7L:D
5D7U:A
5D82:A
5D86:A
5D88:A
5D8E:A
5D8H:C
5D8L:B
5D8M:A
5D8N:A
5D8W:A
5D93:C
5D94:A
5D95:A
5D96:D
5D98:A
5D98:B
5D9A:C
5D9K:A
5D9O:A
5D9Q:D
5D9V:A
5D9Y:A
5D9Z:B
5DA7:B
5DA8:A
5DA9:C
5DAC:A
5DAE:A
5DAF:A
5DAH:A
5DAI:A
5DAN:A
5DAY:A
5DBI:A
5DBJ:E
5DBN:B
5DBQ:A
5DBR:C
5DBT:A
5DBX:A
5DC0:A
5DC4:B
5DC9:A
5DCA:A
5DCF:A
5DCH:A
5DCK:A
5DCM:A
5DCP:A
5DCQ:D
5DCQ:A
5DD3:H
5DD3:L
5DD8:A
5DDG:A
5DDJ:2
5DDS:A
5DDV:A
5DE0:A
5DE2:A
5DE3:A
5DE9:A
5DEC:A
5DEP:A
5DF0:A
5DF6:A
5DFK:A
5DFM:A
5DFT:A
5DFV:C
5DFW:H
5DFZ:A
5DFZ:E
5DFZ:D
5DG1:A
5DGG:A
5DGK:A
5DGO:A
5DGQ:A
5DGX:A
5DH1:A
5DH9:D
5DHA:D
5DHD:A
5DHE:A
5DHM:C
5DHM:A
5DHP:A
5DHV:B
5DHX:B
5DI3:B
5DI9:D
5DIC:A
5DIK:A
5DIL:A
5DIN:A
5DIS:D
5DIS:B
5DIS:C
5DIY:A
5DIZ:A
5DJ4:A
5DJ7:A
5DJE:A
5DJK:A
5DJN:A
5DJO:A
5DJS:A
5DJT:B
5DJU:B
5DJW:A
5DK3:B
5DK4:A
5DK6:A
5DKA:A
5DKH:A
5DKL:A
5DKP:A
5DKU:A
5DKV:A
5DKX:A
5DLB:A
5DLC:A
5DLD:A
5DLE:A
5DLJ:F
5DLK:A
5DLL:A
5DLM:H
5DLQ:B
5DM0:A
5DM2:A
5DM3:A
5DM5:A
5DM6:U
5DM7:1
5DM7:0
5DM7:M
5DM7:S
5DMA:A
5DMB:D
5DMG:H
5DMG:L
5DMH:A
5DMI:H
5DMJ:A
5DMK:B
5DMM:A
5DMP:A
5DMQ:A
5DMU:A
5DMV:D
5DMX:A
5DMY:A
5DMZ:A
5DN2:A
5DN5:A
5DN6:I
5DN6:J
5DN6:X
5DN6:G
5DN6:D
5DN6:H
5DN7:A
5DN8:A
5DNC:A
5DNI:A
5DNK:A
5DNU:A
5DNX:A
5DO2:H
5DO8:B
5DO9:B
5DOB:B
5DOE:B
5DOI:E
5DOI:A
5DOK:A
5DOL:A
5DOM:A
5DOO:A
5DOR:A
5DOT:A
5DOW:B
5DOZ:A
5DP1:A
5DP2:A
5DPO:A
5DPR:A
5DQE:A
5DQN:A
5DQP:A
5DQR:A
5DQS:D
5DR5:H
5DRK:A
5DRN:B
5DRN:A
5DRV:A
5DRW:A
5DRZ:H
5DRZ:Q
5DRZ:L
5DS0:A
5DS1:A
5DS2:A
5DS8:A
5DS8:B
5DSE:A
5DSS:B
5DST:A
5DSY:A
5DT7:A
5DT9:A
5DTC:A
5DTE:A
5DTH:A
5DTU:A
5DU2:A
5DU9:A
5DUD:A
5DUD:B
5DUK:A
5DUM:A
5DUM:H
5DUP:H
5DUR:H
5DUU:A
5DUY:A
5DV5:A
5DV7:C
5DVF:A
5DVH:A
5DWC:A
5DWD:A
5DWM:A
5DWS:A
5DWU:B
5DWU:A
5DWV:A
5DX5:A
5DX6:A
5DX9:A
5DXD:A
5DXF:A
5DXI:A
5DXO:A
5DXV:A
5DXW:A
5DXY:A
5DY0:A
5DYM:A
5DYN:B
5DYN:A
5DYO:A
5DYR:A
5DYV:A
5DZ2:A
5DZ6:A
5DZ7:A
5DZ8:A
5DZD:A
5DZG:A
5DZK:A
5DZS:A
5DZT:A
5DZU:A
5DZV:A
5DZW:A
5DZX:A
5DZZ:A
5E01:A
5E03:A
5E04:A
5E05:A
5E09:A
5E0E:A
5E0K:B
5E0K:A
5E0N:X
5E0Q:B
5E0Q:A
5E0Y:A
5E0Z:A
5E10:A
5E12:A
5E13:A
5E16:A
5E1G:A
5E1H:B
5E1R:A
5E1T:A
5E1V:B
5E1W:A
5E1Y:A
5E25:A
5E26:A
5E27:A
5E2C:A
5E2E:A
5E2F:A
5E2G:A
5E2H:A
5E2P:A
5E2U:H
5E2X:A
5E30:C
5E32:A
5E33:A
5E37:A
5E38:A
5E3B:A
5E3E:A
5E3E:B
5E3I:A
5E3P:A
5E3V:A
5E3X:A
5E43:A
5E44:A
5E4A:A
5E4D:A
5E4I:A
5E4K:A
5E4Q:A
5E4R:A
5E4S:A
5E4W:C
5E4Y:A
5E52:A
5E53:A
5E55:A
5E57:A
5E5B:A
5E5C:A
5E5D:A
5E5L:A
5E5N:A
5E5Q:A
5E5R:B
5E5U:B
5E65:A
5E66:B
5E6F:A
5E6G:A
5E6N:A
5E6P:A
5E6P:B
5E6Q:A
5E6S:B
5E6T:A
5E6U:A
5E6V:A
5E6W:A
5E6Y:A
5E71:A
5E76:A
5E7F:A
5E7G:A
5E7H:A
5E7L:A
5E7P:A
5E7S:A
5E7T:B
5E7T:H
5E7T:A
5E84:A
5E86:A
5E8B:A
5E8C:A
5E8C:B
5E8D:A
5E8E:B
5E8G:A
5E8H:A
5E8J:C
5E8K:A
5E8L:A
5E92:A
5E94:B
5E95:B
5E98:B
5E99:H
5E9A:A
5E9C:A
5E9D:D
5E9D:E
5E9F:A
5E9H:A
5E9J:A
5E9U:A
5E9U:B
5EA1:A
5EAN:A
5EAV:A
5EB4:A
5EB9:A
5EBE:A
5EBG:A
5EC0:A
5EC8:A
5ECC:A
5ECF:A
5ECG:C
5ECH:B
5ECJ:A
5ECJ:F
5ECM:A
5ECU:A
5ED0:A
5ED7:A
5ED8:A
5ED9:A
5EDD:A
5EDJ:A
5EDL:A
5EDN:A
5EDU:B
5EDV:A
5EDX:A
5EE0:A
5EE2:A
5EE4:A
5EE5:A
5EE5:B
5EE7:A
5EEF:A
5EES:A
5EF9:A
5EFI:C
5EFM:A
5EFQ:A
5EFT:B
5EFV:A
5EFW:B
5EFX:A
5EGB:A
5EGE:A
5EGN:A
5EGO:B
5EGW:A
5EHB:A
5EHF:A
5EHK:A
5EHS:A
5EIB:F
5EID:A
5EIK:A
5EIL:A
5EIO:A
5EIP:A
5EIX:A
5EJ0:A
5EJ2:A
5EJ3:A
5EJB:B
5EJC:C
5EJD:A
5EJJ:A
5EJK:A
5EJO:A
5EJS:A
5EJW:A
5EJY:A
5EK5:A
5EK8:A
5EKA:A
5EKB:A
5EKD:A
5EKI:A
5EKS:A
5EKU:A
5EKZ:A
5EL1:A
5EL3:A
5ELA:A
5ELH:A
5ELI:A
5ELK:A
5ELP:C
5ELR:C
5ELT:B
5ELU:A
5EM0:A
5EM1:A
5EMC:A
5EMI:A
5EMO:A
5EMW:A
5EN2:A
5EN2:C
5EN7:A
5EN7:B
5ENH:A
5ENR:A
5ENU:A
5ENY:A
5ENZ:A
5EO2:A
5EO3:A
5EO6:A
5EO9:B
5EO9:A
5EOA:A
5EOC:H
5EOF:C
5EOG:A
5EOO:A
5EOQ:H
5EOR:H
5EOW:A
5EP0:A
5EP4:A
5EP5:A
5EP6:A
5EP8:A
5EPA:A
5EPD:A
5EPE:A
5EPF:A
5EPG:A
5EPL:A
5EPM:C
5EPO:A
5EPT:H
5EPV:A
5EPW:A
5EQ6:A
5EQJ:A
5EQL:A
5EQN:A
5EQT:A
5EQU:A
5EQV:A
5EQW:A
5EQX:A
5EQZ:A
5ER3:A
5ER9:A
5ERB:A
5ERC:A
5ERD:A
5ERE:A
5ERG:B
5ERI:A
5ERM:A
5ERN:A
5ERP:A
5ERW:B
5ERW:A
5ERY:A
5ES1:A
5ES4:B
5ES5:A
5ES6:A
5ESC:A
5ESP:A
5ESR:A
5ESV:E
5ESV:A
5ESX:A
5ESY:A
5ESZ:C
5ESZ:H
5ET0:B
5ET1:A
5ET1:C
5ETE:A
5ETQ:A
5EU0:A
5EU0:B
5EUC:A
5EUF:A
5EUH:A
5EUI:B
5EUM:A
5EUR:A
5EUV:A
5EUX:A
5EV4:A
5EVC:A
5EVG:A
5EVH:A
5EVI:A
5EVJ:A
5EVK:A
5EVL:A
5EVM:A
5EVO:A
5EVY:X
5EW5:E
5EW5:A
5EWN:A
5EWO:A
5EWP:A
5EWQ:A
5EWR:A
5EWT:A
5EWU:A
5EWX:A
5EWY:A
5EX1:A
5EX2:A
5EX6:C
5EX9:A
5EXC:A
5EXD:A
5EXE:C
5EXG:A
5EXH:C
5EXI:A
5EXP:A
5EXR:B
5EXR:C
5EXR:D
5EXV:A
5EXX:A
5EY1:A
5EY2:A
5EY3:A
5EY4:A
5EY5:A
5EY5:B
5EY6:A
5EY9:A
5EYB:A
5EYF:A
5EYI:A
5EYK:C
5EYN:A
5EYT:A
5EYW:A
5EYX:A
5EZ1:A
5EZ3:A
5EZ7:A
5EZ9:A
5EZB:A
5EZC:A
5EZD:A
5EZL:A
5EZN:G
5EZN:A
5EZU:A
5EZV:A
5EZV:E
5EZW:A
5F05:A
5F06:A
5F07:A
5F0G:A
5F0L:D
5F0O:E
5F0O:A
5F0P:C
5F0P:A
5F17:A
5F1A:A
5F1B:C
5F1B:A
5F1C:A
5F1E:A
5F1G:A
5F1I:A
5F1K:C
5F1M:A
5F1N:B
5F1O:B
5F1P:A
5F1Q:A
5F1S:A
5F21:B
5F22:B
5F29:A
5F2H:A
5F2I:A
5F2N:A
5F2Y:A
5F31:A
5F3J:C
5F3K:A
5F3M:A
5F3O:A
5F3X:B
5F3Y:A
5F3Y:B
5F42:A
5F44:A
5F47:A
5F4B:A
5F4C:A
5F4J:A
5F4M:A
5F4V:A
5F4Y:A
5F4Z:A
5F55:A
5F59:A
5F5E:A
5F5F:A
5F5N:A
5F5O:A
5F5P:C
5F5P:A
5F5S:B
5F5T:A
5F5V:B
5F5V:C
5F5W:A
5F5X:A
5F64:A
5F67:A
5F6A:A
5F6F:A
5F6L:J
5F70:A
5F72:T
5F73:A
5F74:B
5F75:A
5F7C:A
5F7H:B
5F7L:B
5F7Q:C
5F7S:A
5F7V:A
5F7W:C
5F82:A
5F86:A
5F89:H
5F8E:A
5F8I:A
5F8V:A
5F8W:A
5F96:H
5F96:L
5F9D:A
5F9E:A
5F9K:A
5F9O:H
5F9P:A
5F9Q:A
5F9W:B
5F9Y:A
5FA1:A
5FA5:A
5FA5:B
5FA7:A
5FA8:A
5FA9:A
5FAF:A
5FAI:A
5FAJ:A
5FAX:A
5FB3:A
5FB7:A
5FB8:C
5FB8:B
5FB9:A
5FBM:A
5FBQ:B
5FBY:A
5FBY:B
5FC7:A
5FC8:C
5FC9:A
5FCD:A
5FCE:A
5FCG:C
5FCL:A
5FCM:A
5FCR:A
5FCS:H
5FCS:L
5FCY:A
5FD3:A
5FD4:A
5FD5:A
5FDG:A
5FDN:A
5FDZ:A
5FEA:A
5FEF:A
5FEG:A
5FEH:A
5FEI:A
5FEJ:A
5FER:A
5FEU:A
5FF4:A
5FF5:A
5FFA:A
5FFF:A
5FFG:B
5FFJ:A
5FFL:A
5FFM:A
5FFN:A
5FFP:A
5FFQ:A
5FG0:A
5FG3:A
5FG8:B
5FGB:C
5FGC:A
5FGE:M
5FGJ:A
5FGL:A
5FGM:A
5FGO:A
5FGR:A
5FGW:A
5FHA:H
5FHC:J
5FHC:A
5FHH:A
5FHI:A
5FHK:A
5FHY:A
5FHZ:A
5FI1:A
5FI3:A
5FI4:B
5FI6:A
5FI9:A
5FIA:A
5FID:A
5FIE:A
5FIF:A
5FIG:A
5FII:A
5FIM:A
5FIP:A
5FIR:A
5FIR:B
5FIS:A
5FIY:A
5FJ4:A
5FJ9:Q
5FJA:Q
5FJE:A
5FJH:A
5FJI:A
5FJJ:A
5FJN:A
5FJQ:A
5FJR:A
5FJV:A
5FJX:A
5FKA:C
5FKQ:A
5FKU:D
5FKV:A
5FKV:E
5FKZ:E
5FL2:K
5FL3:A
5FLD:A
5FLI:A
5FLL:A
5FLM:A
5FLM:J
5FLV:A
5FLW:A
5FLY:A
5FLZ:A
5FLZ:B
5FM1:C
5FM2:A
5FM4:A
5FM5:M
5FM5:O
5FM6:A
5FMA:A
5FMD:A
5FMF:S
5FMF:W
5FMF:U
5FMF:M
5FMF:R
5FMF:X
5FMF:1
5FMF:V
5FMG:G
5FMG:L
5FMG:H
5FMG:B
5FMG:N
5FMG:F
5FMG:I
5FMG:D
5FMG:C
5FMG:J
5FMG:A
5FMG:E
5FMG:K
5FMG:M
5FMJ:B
5FMK:B
5FML:A
5FMM:A
5FMN:A
5FMR:A
5FMS:A
5FMT:A
5FMU:A
5FMV:A
5FMZ:C
5FN1:A
5FN6:A
5FN7:A
5FN8:A
5FNA:A
5FNO:A
5FNP:A
5FNX:A
5FO3:A
5FO5:A
5FO9:C
5FOB:C
5FOD:A
5FOE:A
5FOF:A
5FOH:A
5FOI:A
5FOJ:A
5FOK:A
5FON:A
5FOR:A
5FOX:A
5FOY:B
5FOY:A
5FP1:A
5FP2:A
5FPN:A
5FPW:A
5FPZ:A
5FQ0:B
5FQ1:A
5FQ2:B
5FQD:C
5FQE:A
5FQM:A
5FQU:A
5FR6:A
5FR8:A
5FR9:A
5FRD:A
5FRE:A
5FRG:A
5FRH:A
5FRK:A
5FRP:C
5FRQ:A
5FRR:A
5FRT:A
5FRY:A
5FSB:A
5FSD:C
5FSG:A
5FSH:A
5FSR:A
5FSV:A
5FSW:A
5FSZ:A
5FT0:A
5FT1:C
5FT3:A
5FTA:A
5FTE:A
5FTG:A
5FTT:A
5FTU:B
5FTU:C
5FTU:A
5FTW:A
5FTX:A
5FTY:A
5FTZ:A
5FU2:A
5FU5:A
5FU6:B
5FU7:D
5FU7:A
5FU7:C
5FUA:1
5FUB:A
5FUC:C
5FUC:E
5FUG:C
5FUG:A
5FUI:A
5FUK:A
5FUR:B
5FUR:H
5FUR:C
5FUR:L
5FUR:D
5FUS:A
5FUU:A
5FUX:A
5FUZ:H
5FV0:A
5FV1:L
5FV2:A
5FV4:A
5FV5:A
5FV7:A
5FV8:D
5FV8:A
5FVD:A
5FVD:B
5FVJ:A
5FVK:C
5FVL:C
5FVM:C
5FVM:A
5FW2:B
5FW4:A
5FW5:C
5FWA:A
5FWH:A
5FWJ:A
5FWM:A
5FWO:A
5FWP:E
5FWQ:A
5FWS:A
5FWW:B
5FWZ:A
5FX6:A
5FX8:A
5FX8:U
5FXC:H
5FXD:A
5FXY:B
5FYD:A
5FYE:A
5FYG:A
5FYJ:B
5FYJ:G
5FYJ:U
5FYK:B
5FYN:A
5FYR:A
5FYW:U
5FZO:B
5FZQ:A
5FZS:A
5FZT:B
5FZV:A
5FZW:A
5FZX:A
5G04:R
5G04:G
5G04:S
5G06:P
5G0F:A
5G0J:A
5G0R:B
5G15:B
5G1E:A
5G1L:A
5G1O:A
5G1S:A
5G1U:A
5G1X:B
5G23:A
5G25:A
5G2F:A
5G2Q:A
5G2U:A
5G2V:A
5G2X:C
5G34:A
5G3A:A
5G3L:F
5G3N:A
5G3P:A
5G3Q:A
5G3X:A
5G3Y:A
5G40:A
5G47:A
5G49:B
5G49:A
5G4A:A
5G4D:A
5G4G:A
5G4I:A
5G4L:A
5G4X:A
5G4Z:A
5G51:A
5G52:A
5G56:A
5G5A:A
5G5D:B
5G5F:A
5G5G:A
5G5H:C
5G5H:B
5G5M:A
5G5N:A
5G5P:A
5G5R:B
5G5T:A
5G5X:A
5G5Y:A
5G64:A
5G64:H
5G6R:A
5G6U:A
5GAD:l
5GAE:g
5GAF:i
5GAG:I
5GAH:a
5GAH:i
5GAI:K
5GAI:Y
5GAJ:A
5GAM:A
5GAN:E
5GAN:F
5GCN:A
5GG6:A
5GGI:A
5GGO:A
5GGX:A
5GHA:E
5GHE:A
5GHG:A
5GHK:A
5GHS:C
5GHS:A
5GHU:A
5GHW:H
5GI4:A
5GIE:A
5GII:A
5GIK:A
5GIM:D
5GIO:A
5GIP:E
5GIQ:A
5GIR:H
5GIV:A
5GJ3:A
5GJ4:A
5GJ7:A
5GJA:A
5GJF:A
5GJJ:A
5GJK:A
5GJK:B
5GJL:A
5GJM:A
5GJQ:b
5GJQ:N
5GJQ:x
5GJQ:e
5GJQ:f
5GJU:A
5GJY:B
5GJY:A
5GK1:A
5GK8:A
5GK9:A
5GK9:B
5GKA:B
5GKB:A
5GKC:A
5GKH:A
5GKK:A
5GKM:A
5GKQ:A
5GKV:A
5GL6:A
5GL9:A
5GLE:A
5GLG:A
5GLJ:A
5GLP:A
5GLY:A
5GLZ:A
5GM1:A
5GM5:A
5GMC:A
5GME:A
5GMK:H
5GMK:G
5GMK:d
5GMK:c
5GML:A
5GMS:A
5GMT:A
5GMX:A
5GN0:E
5GN1:A
5GN8:B
5GNA:B
5GNA:A
5GNB:A
5GNC:A
5GNE:A
5GNG:A
5GNJ:G
5GNK:A
5GNM:A
5GNP:A
5GNV:B
5GNW:C
5GNY:A
5GO2:A
5GO3:A
5GO5:A
5GOL:A
5GOQ:A
5GOT:A
5GOU:A
5GOX:A
5GOY:A
5GP4:C
5GP7:A
5GP9:A
5GPD:A
5GPE:A
5GPL:A
5GPO:A
5GPP:A
5GPQ:A
5GPY:A
5GPY:B
5GQ0:B
5GQ1:A
5GQB:A
5GQG:A
5GQI:A
5GQO:A
5GQQ:A
5GQR:K
5GQS:A
5GQT:A
5GR6:A
5GR8:A
5GRA:A
5GRI:B
5GRI:A
5GRJ:H
5GRJ:L
5GRM:A
5GRO:A
5GRQ:C
5GRS:A
5GRS:I
5GRV:K
5GRX:G
5GS0:C
5GS0:D
5GS0:X
5GS1:B
5GS1:A
5GS3:H
5GS6:A
5GS7:A
5GS8:A
5GSF:A
5GSL:A
5GSM:A
5GSZ:A
5GT1:A
5GT2:A
5GT5:A
5GT6:A
5GTB:B
5GTB:A
5GTC:B
5GTD:A
5GTE:A
5GTJ:A
5GTM:A
5GTQ:A
5GTU:B
5GTW:A
5GTX:A
5GU5:A
5GUF:A
5GUG:A
5GUH:A
5GUI:A
5GUJ:A
5GUS:A
5GV0:A
5GV1:A
5GV2:C
5GV3:A
5GVA:A
5GVB:A
5GVD:A
5GVE:A
5GVI:A
5GVJ:A
5GVQ:A
5GVS:A
5GVT:A
5GVW:C
5GVX:A
5GW0:A
5GW4:g
5GW4:e
5GW4:q
5GW5:h
5GW5:b
5GW6:A
5GW8:A
5GWE:A
5GWG:A
5GWM:A
5GWM:B
5GWN:A
5GWR:A
5GWW:A
5GWX:A
5GWY:A
5GX7:A
5GXD:A
5GXF:A
5GXJ:A
5GXU:A
5GXV:A
5GXW:B
5GXY:A
5GY2:C
5GY3:A
5GY6:A
5GY8:A
5GYD:A
5GYJ:A
5GYK:A
5GYL:A
5GYQ:A
5GYR:A
5GYY:A
5GYY:G
5GYZ:A
5GZ4:A
5GZ8:A
5GZA:A
5GZB:A
5GZG:A
5GZH:A
5GZL:B
5GZS:A
5GZT:A
5GZT:B
5GZU:A
5H00:A
5H05:A
5H07:A
5H07:D
5H0I:A
5H0J:A
5H0N:B
5H0O:A
5H0Q:A
5H11:A
5H12:A
5H16:A
5H1A:A
5H1C:A
5H1D:A
5H1N:A
5H1O:A
5H1S:F
5H1S:Q
5H1S:N
5H1S:H
5H1S:Z
5H1S:f
5H1U:B
5H1X:A
5H1Y:A
5H1Z:A
5H20:A
5H23:A
5H28:A
5H2A:A
5H2B:A
5H2C:B
5H2R:A
5H2S:A
5H2T:A
5H2U:A
5H2X:B
5H31:A
5H34:A
5H36:E
5H3A:A
5H3C:A
5H3G:A
5H3H:A
5H3I:A
5H3J:B
5H3K:A
5H3R:A
5H3V:A
5H3W:A
5H3X:A
5H42:A
5H45:A
5H46:A
5H47:A
5H4C:A
5H4D:A
5H4E:A
5H4R:A
5H4S:A
5H4U:A
5H4V:A
5H4Y:A
5H53:C
5H53:A
5H53:B
5H55:A
5H5A:B
5H5B:B
5H5E:A
5H5I:A
5H5J:B
5H5L:A
5H5M:A
5H5N:A
5H5O:A
5H5R:A
5H5T:A
5H5V:A
5H5W:A
5H5X:A
5H5Y:A
5H5Z:A
5H60:A
5H62:A
5H65:A
5H65:B
5H66:B
5H67:A
5H67:C
5H68:A
5H69:A
5H6B:A
5H6I:A
5H6K:A
5H6N:A
5H6O:A
5H6T:A
5H6X:A
5H6Y:A
5H72:A
5H75:A
5H76:A
5H77:A
5H78:A
5H79:D
5H7A:C
5H7B:A
5H7C:A
5H7D:E
5H7F:A
5H7K:A
5H7L:A
5H7N:A
5H7P:A
5H7R:D
5H7T:A
5H7U:A
5H7V:A
5H7W:A
5H7Y:B
5H7Z:A
5H80:A
5H81:A
5H83:A
5H84:A
5H8F:B
5H8J:A
5H8O:A
5H8O:B
5H8W:A
5H8Y:E
5H8Y:A
5H94:A
5H9C:A
5H9D:A
5H9D:C
5H9F:A
5H9F:B
5H9F:K
5H9F:D
5H9H:A
5H9I:A
5H9L:A
5H9M:A
5H9T:A
5H9U:C
5H9V:A
5H9X:A
5HA4:A
5HA5:A
5HA6:A
5HAF:A
5HAL:A
5HAM:A
5HAS:A
5HAT:A
5HAX:B
5HAX:A
5HB0:E
5HB0:B
5HB1:A
5HB3:B
5HB3:A
5HB4:B
5HB5:A
5HB7:A
5HBA:A
5HBG:A
5HBT:D
5HC0:A
5HC7:A
5HCA:C
5HCC:C
5HCC:D
5HCD:B
5HCD:D
5HCE:A
5HCE:D
5HCF:A
5HCG:L
5HCG:H
5HCN:A
5HCT:A
5HD9:A
5HDA:A
5HDE:A
5HDF:B
5HDG:A
5HDI:A
5HDJ:A
5HDM:A
5HDO:A
5HDQ:H
5HDT:A
5HDW:A
5HE9:A
5HE9:E
5HEA:A
5HEE:A
5HEI:A
5HES:A
5HEV:A
5HEX:A
5HFI:A
5HFJ:A
5HFL:A
5HFN:A
5HFS:A
5HFT:B
5HFT:A
5HFZ:A
5HGC:A
5HGQ:A
5HGR:A
5HGZ:A
5HH0:A
5HH3:A
5HH7:A
5HH9:A
5HHA:A
5HHD:G
5HHE:D
5HHG:C
5HHK:A
5HI8:A
5HIA:A
5HID:A
5HIF:A
5HIU:A
5HIW:A
5HIZ:A
5HJ0:A
5HJ1:A
5HJ5:A
5HJ7:A
5HJJ:A
5HJL:A
5HJN:A
5HJR:A
5HJZ:A
5HK3:A
5HK5:E
5HK8:A
5HKE:A
5HKI:A
5HKP:C
5HKQ:I
5HKQ:A
5HKV:E
5HKV:Z
5HKV:P
5HKV:S
5HKW:A
5HKX:A
5HKY:B
5HL3:A
5HL6:A
5HL7:L
5HL7:G
5HL8:A
5HLI:A
5HLJ:A
5HLO:A
5HLY:A
5HLZ:A
5HM1:A
5HM2:A
5HM5:A
5HM6:A
5HM7:A
5HM9:A
5HMC:A
5HMI:A
5HMN:A
5HMO:A
5HMP:A
5HMQ:A
5HMR:A
5HN1:A
5HN4:A
5HNE:A
5HNF:A
5HNM:A
5HNO:A
5HNR:A
5HNX:K
5HO3:A
5HO5:A
5HO9:A
5HOD:A
5HOE:A
5HOF:A
5HOI:D
5HOL:A
5HON:A
5HOO:A
5HOP:A
5HOQ:A
5HOS:A
5HOT:A
5HOU:A
5HOX:A
5HP0:A
5HP5:A
5HP7:A
5HPD:A
5HPF:A
5HPG:A
5HPJ:A
5HPK:B
5HPL:A
5HPN:A
5HPO:A
5HPQ:A
5HPS:B
5HPT:B
5HPT:A
5HPT:C
5HPZ:A
5HQ2:K
5HQ2:M
5HQ4:A
5HQH:A
5HQJ:A
5HQN:A
5HQW:A
5HR4:C
5HR6:A
5HRA:A
5HRJ:A
5HRL:A
5HRM:A
5HRZ:A
5HS0:A
5HS5:A
5HS9:A
5HSB:A
5HSF:A
5HSG:A
5HSJ:A
5HSM:A
5HSP:A
5HST:A
5HSX:A
5HT1:A
5HT6:A
5HT7:A
5HTB:A
5HTF:A
5HTK:A
5HTL:A
5HTV:A
5HU2:A
5HU3:A
5HU4:A
5HU6:D
5HU7:A
5HUD:E
5HUE:A
5HUG:A
5HUJ:A
5HUK:A
5HUO:A
5HUS:A
5HUT:A
5HUZ:A
5HV1:A
5HV4:A
5HV6:A
5HV8:A
5HVF:B
5HVH:B
5HVJ:A
5HVM:A
5HVN:A
5HVO:A
5HVQ:D
5HVQ:C
5HVZ:C
5HW2:A
5HW3:A
5HW4:A
5HW8:A
5HWC:A
5HWG:A
5HWI:A
5HWN:A
5HWO:A
5HWS:A
5HWW:A
5HX0:A
5HX2:A
5HX4:A
5HX9:A
5HXA:A
5HXB:X
5HXD:A
5HXG:B
5HXG:A
5HXK:A
5HXL:A
5HXQ:A
5HXU:A
5HXW:A
5HXY:A
5HY2:A
5HY3:A
5HY3:B
5HY5:A
5HY6:A
5HY7:A
5HY7:D
5HYC:C
5HYD:A
5HYG:A
5HYP:B
5HYT:A
5HYW:B
5HYZ:A
5HZ3:B
5HZ7:A
5HZD:A
5HZF:A
5HZH:A
5HZJ:A
5HZL:B
5HZP:C
5HZP:B
5HZQ:A
5HZR:A
5HZV:A
5HZW:A
5I01:A
5I08:A
5I0A:A
5I0C:A
5I0I:G
5I0M:A
5I0P:A
5I0Q:A
5I0W:A
5I0Z:A
5I14:A
5I18:H
5I1F:A
5I1K:H
5I1M:V
5I1T:A
5I1U:A
5I1V:A
5I1X:A
5I2B:A
5I2G:A
5I2H:A
5I2M:A
5I2O:A
5I2R:A
5I2T:A
5I2U:A
5I2X:A
5I34:A
5I35:A
5I39:A
5I3E:A
5I44:B
5I45:A
5I47:A
5I48:A
5I4A:A
5I4C:A
5I4D:A
5I4E:A
5I4H:B
5I4H:A
5I4J:A
5I4M:A
5I4Q:B
5I4Q:A
5I4Q:C
5I4R:C
5I4Z:A
5I5D:A
5I5H:A
5I5J:A
5I5L:A
5I5N:A
5I62:A
5I65:A
5I68:A
5I6E:A
5I6G:A
5I6H:A
5I6I:A
5I6J:A
5I6S:A
5I72:A
5I76:B
5I76:A
5I77:A
5I7C:A
5I7L:A
5I7N:A
5I7P:A
5I7Q:A
5I81:A
5I84:A
5I86:A
5I8B:A
5I8D:A
5I8I:A
5I8J:A
5I8K:L
5I8K:H
5I8L:A
5I8O:L
5I8O:H
5I91:A
5I92:A
5I99:A
5I9E:H
5I9G:C
5I9L:A
5I9Q:B
5I9Q:A
5IAI:A
5IAO:A
5IAZ:A
5IB0:A
5IB9:A
5IBE:A
5IBK:F
5IBK:B
5IBO:A
5IBU:G
5IBV:A
5IBW:C
5IBW:A
5IBX:A
5IBZ:A
5IC0:A
5IC5:A
5IC7:A
5IC8:A
5IC9:A
5IC9:B
5ICA:C
5ICA:B
5ICA:A
5ICA:D
5ICE:A
5ICH:A
5ICQ:A
5ICT:A
5ICU:A
5ID2:A
5ID5:A
5IDI:A
5IDJ:A
5IDK:A
5IDM:A
5IDT:A
5IDU:A
5IDV:A
5IDX:A
5IE3:A
5IE8:A
5IE9:A
5IEA:A
5IEB:A
5IEC:A
5IEE:B
5IEO:A
5IET:B
5IF0:G
5IF3:A
5IFE:D
5IFF:A
5IFH:H
5IFH:L
5IFK:A
5IFM:A
5IFS:A
5IFU:A
5IFW:A
5IFY:A
5IFZ:A
5IG0:A
5IG1:A
5IG2:A
5IG4:A
5IG5:A
5IG8:A
5IG9:A
5IG9:P
5IGA:A
5IGH:A
5IGL:A
5IGQ:A
5IGV:A
5IHE:A
5IHF:A
5IHJ:A
5IHL:B
5IHS:A
5IHV:A
5IHX:A
5IHY:A
5II0:A
5II0:D
5II1:A
5II5:A
5II6:A
5II8:A
5IIB:B
5IIC:A
5IIE:L
5IIP:A
5IIQ:A
5IIT:A
5IJ1:A
5IJ4:A
5IJ6:A
5IJA:A
5IJB:C
5IJC:A
5IJG:A
5IJH:A
5IJJ:A
5IJK:A
5IJL:A
5IJM:A
5IJN:F
5IJN:C
5IJN:D
5IJO:J
5IJO:H
5IJO:G
5IJO:A
5IJP:A
5IJU:A
5IJV:H
5IJW:A
5IJX:A
5IJZ:A
5IKB:A
5IKC:B
5IKF:B
5IKF:A
5IKI:A
5IKJ:A
5IKJ:B
5IKK:A
5IKL:B
5IKM:A
5IKN:D
5IKO:A
5IKU:A
5IKW:A
5IKY:A
5IL0:B
5IL3:A
5IL5:A
5IL6:A
5IL7:A
5IL9:A
5ILA:A
5ILB:A
5ILO:A
5ILT:H
5IM0:B
5IM2:A
5IM3:A
5IM4:F
5IM4:A
5IM5:P
5IM6:A
5IM8:A
5IMJ:A
5IML:A
5IMM:A
5IMO:B
5IMU:A
5IN1:A
5IN2:A
5INB:B
5INE:A
5INH:A
5INI:A
5INQ:A
5INT:A
5INW:C
5INW:A
5INX:A
5IOB:A
5IOF:A
5IOH:B
5IOJ:A
5IOK:A
5ION:A
5IOO:A
5IP0:A
5IP1:A
5IP4:A
5IP4:D
5IP7:F
5IPF:A
5IPN:F
5IPW:A
5IPX:A
5IQ1:A
5IQ3:A
5IQ5:A
5IQJ:A
5IQK:A
5IQL:A
5IQQ:A
5IQS:A
5IR0:A
5IR2:A
5IR3:A
5IR4:A
5IRB:A
5IRC:A
5IRD:A
5IRI:A
5IRN:A
5IRO:D
5IRP:A
5IRR:A
5IRY:A
5IS5:A
5IS8:A
5ISU:A
5ISV:A
5ISW:A
5IT3:A
5IT5:F
5IT6:A
5IT9:e
5IT9:P
5IT9:B
5IT9:a
5IT9:f
5ITG:A
5ITI:A
5ITM:A
5ITQ:A
5ITS:A
5ITV:A
5ITY:A
5ITZ:F
5ITZ:D
5IU0:A
5IU0:J
5IU1:A
5IU9:A
5IUC:A
5IUF:A
5IUN:C
5IUN:A
5IUW:A
5IV9:B
5IV9:A
5IVL:B
5IVO:A
5IVU:A
5IVW:2
5IVX:A
5IVX:F
5IVY:A
5IW1:A
5IW7:A
5IWB:B
5IWL:C
5IWL:B
5IWQ:A
5IWW:A
5IWW:D
5IWY:A
5IWZ:A
5IX1:A
5IX3:A
5IX5:A
5IX8:A
5IX9:A
5IXA:A
5IXC:A
5IXD:B
5IXF:A
5IXG:B
5IXH:A
5IXI:A
5IXI:B
5IXO:A
5IXP:A
5IXU:A
5IY2:A
5IY3:A
5IY4:A
5IY6:F
5IY6:Q
5IY6:T
5IY6:V
5IY7:E
5IY8:W
5IY8:3
5IY8:1
5IY8:M
5IY8:S
5IY9:R
5IYA:O
5IYA:U
5IYA:D
5IYB:I
5IYC:C
5IYC:B
5IYD:H
5IYS:A
5IZ1:A
5IZ2:B
5IZ3:B
5IZ4:A
5IZE:A
5IZK:A
5IZN:A
5IZS:A
5IZT:A
5IZU:A
5IZV:A
5IZW:A
5J03:A
5J04:A
5J06:A
5J07:A
5J0A:A
5J0C:A
5J0F:A
5J0G:A
5J0H:A
5J0I:A
5J0J:A
5J0K:A
5J0L:A
5J0N:M
5J0N:E
5J10:A
5J11:A
5J11:C
5J12:A
5J13:C
5J13:B
5J18:A
5J1B:A
5J1F:A
5J1G:A
5J1I:A
5J1K:A
5J1L:B
5J1L:A
5J1P:A
5J1S:C
5J1T:B
5J1T:A
5J28:C
5J2L:B
5J2S:A
5J2Y:A
5J2Z:A
5J34:A
5J37:E
5J39:A
5J3B:A
5J3D:E
5J3E:A
5J3P:A
5J3R:A
5J3T:C
5J3T:B
5J3U:A
5J3Y:A
5J44:A
5J45:A
5J46:A
5J49:A
5J4A:A
5J4A:B
5J4F:A
5J4G:A
5J4O:A
5J4U:A
5J4V:A
5J54:A
5J57:B
5J5D:A
5J5J:A
5J5L:A
5J5P:A
5J5T:A
5J5U:A
5J5V:C
5J5V:B
5J5V:A
5J60:A
5J62:A
5J63:A
5J68:A
5J69:A
5J6B:A
5J6C:A
5J6D:A
5J6F:A
5J6G:A
5J6O:A
5J6P:B
5J6Q:A
5J6Y:A
5J6Z:A
5J70:A
5J72:A
5J73:A
5J74:A
5J78:A
5J7C:C
5J7D:A
5J7K:A
5J7M:A
5J7N:A
5J7O:A
5J7R:A
5J7T:A
5J7X:A
5J7Z:A
5J81:A
5J83:A
5J8C:A
5J8H:B
5J8J:A
5J8L:A
5J8N:A
5J8T:A
5J8Y:A
5J8Y:C
5J90:A
5J92:A
5J94:A
5J96:A
5J97:A
5J9B:A
5J9G:A
5J9Q:G
5J9R:A
5J9S:B
5J9U:F
5J9U:D
5J9W:E
5J9W:G
5JA1:B
5JA1:A
5JA4:D
5JA8:A
5JA8:B
5JA9:A
5JAA:A
5JAB:A
5JAK:A
5JAY:A
5JB3:I
5JB3:R
5JB3:B
5JB3:O
5JB3:S
5JB3:M
5JB3:J
5JB3:Z
5JBE:A
5JBG:A
5JBH:D
5JBH:A
5JBH:P
5JBH:G
5JBH:N
5JBH:T
5JBH:Q
5JBH:V
5JBH:W
5JBH:6
5JBK:A
5JBL:A
5JBM:A
5JBN:A
5JBO:A
5JBR:A
5JBT:Y
5JBW:A
5JC7:A
5JC8:A
5JCD:A
5JCE:A
5JCN:A
5JCP:B
5JCT:A
5JCV:A
5JCY:B
5JD0:A
5JD3:A
5JD4:A
5JD5:A
5JD6:A
5JD7:A
5JD8:A
5JD9:A
5JDD:A
5JDJ:A
5JDK:A
5JDO:B
5JDR:A
5JDS:B
5JDX:A
5JE5:A
5JE8:A
5JEA:H
5JEA:J
5JEA:G
5JEA:K
5JEJ:C
5JEL:B
5JEM:A
5JEN:B
5JF1:A
5JFC:L
5JFC:S
5JFF:B
5JFF:A
5JFI:A
5JFL:A
5JFQ:A
5JFT:A
5JFY:A
5JG6:B
5JG7:A
5JG9:A
5JGE:A
5JGE:C
5JGH:A
5JGK:A
5JGW:A
5JH1:A
5JH5:C
5JH5:A
5JH8:A
5JH9:A
5JHD:E
5JHE:A
5JHF:C
5JHF:A
5JHI:A
5JHJ:A
5JHO:A
5JHQ:A
5JHZ:A
5JI0:E
5JI2:A
5JI4:A
5JI5:A
5JI7:A
5JI8:A
5JIA:A
5JIE:B
5JIF:A
5JIG:A
5JIO:A
5JIP:A
5JIR:B
5JIU:C
5JJ2:A
5JJ3:A
5JJ4:C
5JJ7:A
5JJ8:A
5JJC:A
5JJO:A
5JJP:A
5JJQ:A
5JJR:A
5JJT:A
5JJU:A
5JJV:A
5JJW:A
5JJX:A
5JK2:A
5JK4:A
5JK6:A
5JK7:F
5JKC:B
5JKJ:A
5JKP:A
5JKQ:A
5JLA:A
5JLC:A
5JLD:A
5JLT:A
5JLU:A
5JLV:C
5JLY:A
5JM0:A
5JM6:A
5JM8:A
5JMB:A
5JMC:B
5JMF:A
5JMO:C
5JMU:A
5JMV:A
5JN0:A
5JN2:A
5JN6:A
5JN8:A
5JNB:A
5JNB:E
5JNE:A
5JNF:C
5JNM:A
5JNO:B
5JNO:A
5JNP:A
5JNQ:A
5JNU:A
5JO5:H
5JO5:L
5JO7:A
5JO8:A
5JO9:A
5JOD:A
5JOE:A
5JOJ:A
5JOL:A
5JON:A
5JOP:E
5JOQ:A
5JOS:A
5JOU:A
5JOY:A
5JOZ:A
5JP0:A
5JP1:B
5JP2:A
5JP2:E
5JP3:A
5JP4:B
5JP5:A
5JP6:A
5JP9:A
5JPD:A
5JPE:A
5JPH:A
5JPM:C
5JPM:G
5JPO:E
5JPO:A
5JPQ:G
5JPQ:r
5JPQ:d
5JPQ:y
5JPQ:b
5JPQ:c
5JPQ:0
5JPQ:i
5JPQ:g
5JPW:A
5JPX:A
5JPZ:A
5JQ1:A
5JQ6:H
5JQA:B
5JQC:A
5JQD:C
5JQE:A
5JQF:A
5JQH:D
5JQK:A
5JQL:A
5JQL:B
5JQM:A
5JQP:B
5JQQ:A
5JQS:A
5JQY:B
5JQZ:A
5JR0:A
5JRB:A
5JRE:A
5JRH:A
5JRJ:A
5JRK:A
5JRN:A
5JRT:A
5JRY:A
5JS9:B
5JSA:F
5JSB:B
5JSC:A
5JSD:A
5JSI:A
5JSK:B
5JSN:B
5JSO:A
5JT8:A
5JTA:A
5JTJ:A
5JTK:A
5JTL:E
5JTL:A
5JTM:E
5JTN:E
5JTO:E
5JTP:E
5JTQ:E
5JTR:E
5JTV:A
5JTW:B
5JU5:A
5JU6:A
5JU7:A
5JUF:A
5JUG:A
5JUH:A
5JV3:A
5JV5:A
5JVF:A
5JVG:P
5JVJ:A
5JVK:A
5JVM:A
5JVO:A
5JVP:A
5JVR:A
5JVU:A
5JVV:B
5JW6:A
5JW7:A
5JW7:B
5JW8:A
5JW9:A
5JW9:B
5JWB:A
5JWH:A
5JWO:A
5JWR:E
5JWZ:A
5JX1:A
5JX4:A
5JXA:L
5JXA:H
5JXB:A
5JXC:A
5JXD:A
5JXE:D
5JXL:A
5JXP:A
5JXR:A
5JXT:B
5JXU:A
5JXX:A
5JXY:A
5JY1:A
5JY3:A
5JY4:B
5JY5:A
5JY7:I
5JYD:A
5JYH:A
5JYJ:A
5JYL:A
5JYL:B
5JYM:B
5JYO:D
5JYQ:A
5JYQ:B
5JYS:A
5JYV:A
5JZ7:D
5JZ7:C
5JZ8:B
5JZE:B
5JZE:A
5JZG:B
5JZG:C
5JZI:D
5JZN:A
5JZO:A
5JZU:B
5JZV:A
5JZX:A
5K04:A
5K04:B
5K0P:A
5K0U:C
5K0U:D
5K0U:A
5K0W:A
5K0X:A
5K0Y:P
5K0Y:W
5K0Y:M
5K0Y:O
5K0Y:S
5K0Y:T
5K0Z:A
5K13:A
5K1A:A
5K1B:B
5K1C:B
5K1C:C
5K1G:A
5K1H:B
5K1Q:A
5K1R:A
5K1S:A
5K21:A
5K25:C
5K25:A
5K26:A
5K28:A
5K29:A
5K2L:A
5K2M:A
5K2M:E
5K2Y:A
5K31:A
5K34:A
5K35:A
5K36:J
5K36:H
5K39:A
5K39:B
5K3F:B
5K3G:A
5K3J:A
5K3Q:A
5K3W:A
5K4L:A
5K4W:A
5K4X:A
5K52:A
5K53:A
5K57:A
5K58:E
5K59:D
5K5A:B
5K5G:B
5K5H:A
5K5J:A
5K5L:E
5K5M:A
5K5O:A
5K5S:A
5K5W:A
5K5X:A
5K5Z:A
5K6D:A
5K6J:A
5K6N:A
5K6P:A
5K6R:A
5K6U:A
5K6W:A
5K6Y:A
5K6Z:A
5K79:A
5K7A:A
5K7H:A
5K7K:A
5K7V:A
5K7W:B
5K83:D
5K89:A
5K8A:H
5K8B:A
5K8C:A
5K8D:B
5K8G:A
5K8K:A
5K8N:A
5K8Q:B
5K8R:A
5K8S:A
5K90:A
5K94:A
5K98:A
5K9F:A
5K9H:A
5K9J:H
5K9L:A
5K9M:A
5K9N:A
5K9Q:G
5K9T:A
5K9Z:A
5KA5:A
5KAK:A
5KAN:I
5KAN:G
5KAQ:F
5KAS:A
5KAU:A
5KAX:A
5KAY:A
5KAZ:A
5KB2:A
5KBC:A
5KBF:A
5KBH:A
5KBP:A
5KBW:A
5KBX:B
5KC1:C
5KC2:C
5KC2:B
5KC6:A
5KC8:A
5KC9:A
5KCA:A
5KCI:A
5KCJ:A
5KCK:A
5KCO:A
5KCV:A
5KD8:A
5KDA:A
5KDI:A
5KDJ:B
5KDM:D
5KDR:B
5KDS:A
5KDW:A
5KE1:A
5KEB:A
5KED:D
5KEF:A
5KEG:A
5KEI:A
5KEL:D
5KEL:H
5KEL:L
5KEL:A
5KEM:C
5KEM:B
5KEM:A
5KEN:C
5KEN:A
5KEN:J
5KES:A
5KET:A
5KEU:A
5KEV:A
5KEW:B
5KF3:A
5KF4:A
5KF6:A
5KF9:A
5KG8:A
5KG9:L
5KGD:A
5KGF:L
5KGL:A
5KGQ:A
5KGZ:A
5KH0:A
5KH1:A
5KH5:A
5KHA:A
5KHB:A
5KHF:A
5KHL:B
5KHQ:A
5KHT:A
5KI9:A
5KIA:A
5KIN:B
5KIN:A
5KIS:B
5KIU:A
5KIV:A
5KJ2:A
5KJ3:A
5KJ4:A
5KJ7:A
5KJP:A
5KJR:N
5KJU:A
5KJW:A
5KJZ:A
5KK8:A
5KK9:A
5KKB:A
5KKG:A
5KKL:B
5KKM:A
5KKO:A
5KKP:A
5KKQ:A
5KKU:A
5KKX:A
5KKY:A
5KL1:B
5KL7:A
5KLA:A
5KLE:A
5KLH:A
5KLO:A
5KLP:A
5KM0:B
5KM8:A
5KMO:A
5KMT:A
5KMX:A
5KMY:A
5KN5:C
5KN5:A
5KN8:A
5KNH:D
5KNI:A
5KNL:C
5KNM:A
5KNP:A
5KO3:A
5KO4:A
5KOB:A
5KOD:A
5KOH:B
5KOI:A
5KOJ:A
5KOL:A
5KOR:A
5KOV:A
5KOV:C
5KOX:A
5KP0:A
5KP7:A
5KP8:B
5KPE:A
5KPH:A
5KQ1:C
5KQ8:A
5KQB:A
5KQJ:A
5KQV:E
5KR3:A
5KR6:A
5KRB:B
5KRD:A
5KRE:A
5KRQ:A
5KRV:A
5KRW:A
5KS2:A
5KS5:A
5KS7:A
5KS8:C
5KS8:A
5KS9:B
5KS9:F
5KS9:A
5KSC:A
5KSD:A
5KSH:A
5KSP:A
5KSR:A
5KSU:B
5KSZ:A
5KTB:A
5KTB:C
5KTC:A
5KTK:A
5KTO:A
5KTZ:1
5KU0:7
5KU2:7
5KU5:A
5KU7:A
5KUA:A
5KUI:A
5KUT:A
5KUY:G
5KVA:A
5KVB:A
5KVD:H
5KVE:L
5KVE:H
5KVI:A
5KVK:A
5KVM:C
5KVM:A
5KVP:A
5KVR:A
5KVS:A
5KVU:A
5KVZ:A
5KW6:A
5KW9:H
5KWA:A
5KWD:A
5KWG:C
5KWN:A
5KWO:A
5KWP:A
5KWR:A
5KWS:A
5KWX:A
5KWY:C
5KWZ:A
5KX0:A
5KX1:A
5KX4:A
5KXB:A
5KXF:A
5KXJ:A
5KY3:B
5KY4:B
5KY8:B
5KYH:A
5KYJ:B
5KYM:A
5KYO:A
5KZ5:A
5KZ7:A
5KZ9:A
5KZB:A
5KZC:A
5KZK:A
5KZL:A
5KZM:B
5KZM:A
5KZN:A
5KZO:A
5KZP:H
5KZS:A
5KZT:A
5KZW:A
5KZZ:A
5L01:A
5L04:B
5L09:A
5L0L:A
5L0P:A
5L0Q:C
5L0T:B
5L0V:A
5L0W:A
5L0W:B
5L0Y:A
5L10:A
5L13:A
5L14:A
5L16:A
5L19:A
5L1A:A
5L1S:A
5L1X:A
5L1X:B
5L1Z:D
5L1Z:C
5L20:A
5L20:B
5L21:B
5L25:A
5L2B:A
5L2D:A
5L2E:A
5L2H:A
5L2K:D
5L2L:A
5L2P:A
5L2Q:C
5L2R:A
5L2V:A
5L2X:A
5L33:A
5L35:A
5L37:A
5L38:A
5L39:A
5L3C:A
5L3Q:B
5L3R:B
5L3R:A
5L3S:A
5L3S:B
5L3T:A
5L3X:A
5L3X:B
5L44:A
5L4K:T
5L4L:A
5L51:A
5L5C:A
5L5G:A
5L5N:A
5L63:K
5L69:K
5L6E:A
5L6G:A
5L6J:A
5L6L:B
5L6L:A
5L6N:I
5L6Q:A
5L6V:A
5L6W:C
5L6Y:H
5L6Z:A
5L73:A
5L74:A
5L75:F
5L76:A
5L77:A
5L7B:A
5L7L:A
5L7M:A
5L7N:A
5L7O:A
5L7O:B
5L7Q:C
5L7S:A
5L7U:A
5L7X:H
5L7Z:A
5L80:A
5L82:A
5L83:A
5L84:A
5L85:B
5L85:A
5L89:A
5L8A:A
5L8I:A
5L8K:B
5L8S:A
5L8W:A
5L8X:A
5L92:A
5L95:A
5L9L:A
5L9N:A
5L9Q:A
5L9S:A
5L9W:B
5L9W:C
5L9W:A
5L9W:b
5LA1:A
5LA7:A
5LAA:A
5LAD:A
5LAE:A
5LAH:A
5LAK:A
5LAL:A
5LAM:A
5LAS:A
5LB7:B
5LB8:A
5LBA:B
5LBD:A
5LBH:A
5LBJ:A
5LBK:A
5LBM:A
5LBN:A
5LBQ:B
5LBS:A
5LBS:H
5LBS:L
5LBU:A
5LC3:A
5LCB:A
5LCI:A
5LCL:B
5LCS:A
5LCW:L
5LCW:Q
5LCW:E
5LCW:S
5LCX:A
5LCY:A
5LCZ:A
5LD2:D
5LD5:A
5LDA:A
5LDA:B
5LDB:A
5LDD:C
5LDD:A
5LDD:B
5LDE:A
5LDN:L
5LDN:H
5LDN:A
5LDQ:A
5LDY:A
5LE0:B
5LE2:A
5LE3:A
5LE9:A
5LEF:C
5LEO:A
5LEW:A
5LEY:D
5LF1:A
5LF2:A
5LF3:C
5LF3:F
5LF4:N
5LF5:A
5LF6:I
5LF7:B
5LF8:A
5LFI:A
5LFJ:A
5LFN:A
5LFR:A
5LG4:A
5LG4:B
5LG5:A
5LG6:A
5LG7:A
5LG9:A
5LGC:A
5LGD:A
5LGG:A
5LGK:E
5LGM:A
5LH9:A
5LHE:A
5LHJ:A
5LHL:A
5LHM:A
5LHN:A
5LHQ:B
5LHR:B
5LHW:A
5LHX:A
5LHZ:A
5LI1:B
5LI2:G
5LI3:A
5LI4:A
5LI7:A
5LII:P
5LIR:A
5LIV:A
5LJ3:C
5LJ3:A
5LJ5:H
5LJ5:s
5LJ8:A
5LJA:A
5LJI:A
5LJM:A
5LJP:A
5LJV:A
5LJY:H
5LK0:A
5LK8:B
5LK8:C
5LKD:A
5LKM:A
5LKQ:A
5LKW:A
5LKZ:A
5LL1:A
5LL2:A
5LL6:Y
5LLJ:A
5LLQ:A
5LLT:A
5LLW:B
5LLY:D
5LM0:A
5LM1:A
5LM1:B
5LM7:A
5LM8:A
5LM9:A
5LME:A
5LMF:A
5LMJ:A
5LMO:O
5LMV:X
5LMX:C
5LMZ:A
5LN8:A
5LNB:B
5LNF:A
5LNL:A
5LNM:A
5LNQ:A
5LNT:A
5LNV:A
5LNX:A
5LO4:A
5LO9:A
5LOB:E
5LOH:A
5LOI:A
5LOL:A
5LOM:A
5LON:A
5LOO:A
5LOP:B
5LOP:C
5LOQ:A
5LOR:A
5LOS:A
5LOW:E
5LOW:D
5LOX:A
5LOY:A
5LOZ:A
5LP4:A
5LP5:C
5LP7:H
5LPB:A
5LPC:A
5LPE:A
5LPH:A
5LPI:D
5LPN:A
5LPZ:A
5LQ1:A
5LQ4:A
5LQ6:A
5LQ8:A
5LQD:A
5LQV:A
5LRB:A
5LRW:A
5LS0:A
5LS1:A
5LS2:A
5LS4:A
5LS6:A
5LS6:C
5LSB:B
5LSG:A
5LSI:D
5LSI:E
5LSJ:N
5LSJ:D
5LSJ:A
5LSK:B
5LSK:N
5LSK:D
5LSK:P
5LSL:A
5LSM:A
5LSP:A
5LSQ:A
5LST:A
5LSU:A
5LSV:A
5LSW:B
5LTA:A
5LTE:A
5LTG:A
5LTL:A
5LTO:A
5LTU:A
5LTV:A
5LTW:C
5LU0:A
5LU3:A
5LU5:A
5LUC:A
5LUE:A
5LUG:A
5LUM:A
5LUP:A
5LUS:A
5LUT:A
5LUX:K
5LV0:A
5LV1:A
5LV9:A
5LVA:A
5LVC:c
5LVF:A
5LVT:A
5LVU:A
5LVV:A
5LVY:A
5LW0:A
5LW1:A
5LW2:A
5LW3:A
5LW4:A
5LW5:A
5LW6:A
5LW8:A
5LWC:A
5LWF:A
5LWF:C
5LWG:D
5LWG:B
5LWI:A
5LWL:A
5LX2:A
5LX6:A
5LXE:A
5LXF:A
5LXJ:A
5LXK:A
5LXL:A
5LXM:D
5LXN:A
5LXR:B
5LXT:E
5LXU:A
5LXV:B
5LXV:A
5LXZ:B
5LY0:A
5LY5:A
5LY7:A
5LY8:A
5LY9:A
5LYL:A
5LYN:A
5LZ3:B
5LZ5:A
5LZ6:B
5LZ6:A
5LZL:A
5M02:B
5M04:A
5M07:A
5M0A:A
5M0I:H
5M0J:D
5M0K:A
5M0P:A
5M0Q:A
5M0T:A
5M0W:A
5M10:A
5M11:A
5M1C:A
5M1G:A
5M1H:A
5M1I:A
5M1M:A
5M1O:A
5M1S:A
5M1S:F
5M1T:A
5M1U:A
5M1X:A
5M1Z:A
5M21:A
5M23:A
5M24:A
5M26:B
5M29:A
5M2D:A
5M2E:A
5M2I:G
5M2J:D
5M2M:D
5M2N:A
5M2O:B
5M2O:A
5M2P:A
5M2S:B
5M2S:A
5M2Y:A
5M2Z:A
5M30:A
5M32:h
5M36:C
5M37:C
5M38:A
5M3C:A
5M3E:A
5M3I:A
5M3J:X
5M3K:C
5M3K:B
5M3L:O
5M3L:M
5M3L:N
5M3O:A
5M3Q:A
5M3T:A
5M41:A
5M42:A
5M43:A
5M46:A
5M47:A
5M48:A
5M4A:A
5M4K:A
5M4S:A
5M4T:A
5M4V:A
5M4X:A
5M50:C
5M54:C
5M58:A
5M59:B
5M59:A
5M5E:B
5M5E:D
5M5J:A
5M5K:A
5M5Q:A
5M5X:D
5M60:A
5M62:A
5M63:L
5M63:H
5M6D:A
5M6G:A
5M6L:A
5M6N:A
5M6P:A
5M6Q:A
5M6S:A
5M6U:B
5M72:B
5M73:D
5M73:B
5M76:A
5M77:A
5M7F:A
5M7N:A
5M7Q:B
5M7T:A
5M82:A
5M86:A
5M88:A
5M89:A
5M8B:A
5M8C:A
5M8E:A
5M8I:A
5M8K:A
5M8O:A
5M8U:A
5M95:B
5M95:A
5M96:A
5M99:B
5M9E:E
5M9E:A
5M9F:A
5M9N:A
5M9U:A
5M9Z:A
5MA6:B
5MAB:A
5MAC:A
5MAD:A
5MAK:A
5MAL:A
5MAO:A
5MAW:D
5MAZ:A
5MB4:A
5MB9:A
5MB9:C
5MBB:A
5MBG:A
5MBL:B
5MBV:A
5MBV:C
5MC0:A
5MC9:A
5MC9:B
5MC9:C
5MCD:A
5MCP:A
5MCQ:D
5MCS:A
5MDH:A
5MDI:A
5MDM:E
5MDN:A
5MDT:A
5MDU:A
5ME3:A
5ME4:A
5ME5:A
5ME5:B
5ME6:A
5ME8:A
5ME9:A
5MEB:A
5MEC:A
5MEG:A
5MEK:A
5MEV:H
5MEV:L
5MEZ:A
5MFA:A
5MFD:B
5MFK:A
5MFM:C
5MFO:A
5MFY:A
5MG1:A
5MG5:A
5MG8:B
5MG8:A
5MG9:A
5MGC:A
5MGR:A
5MGX:E
5MGY:H
5MGZ:A
5MH0:A
5MH4:A
5MH5:A
5MHB:A
5MHF:A
5MHJ:A
5MHK:A
5MHN:A
5MHR:I
5MHR:A
5MHR:G
5MHS:E
5MHZ:A
5MI0:A
5MIF:A
5MIL:A
5MIO:C
5MIX:A
5MIY:A
5MJ3:C
5MJ4:B
5MJ7:A
5MJA:A
5MJE:A
5MJE:B
5MJM:B
5MJO:A
5MJS:D
5MJS:E
5MJS:A
5MJY:E
5MK0:B
5MK2:C
5MKC:A
5MKD:A
5MKI:A
5MKP:A
5MKT:A
5MKW:A
5ML1:A
5ML9:B
5MLC:I
5MLC:L
5MLC:Z
5MLC:4
5MLC:D
5MLC:2
5MLC:9
5MLC:N
5MLC:P
5MLC:5
5MLC:7
5MLC:Y
5MLD:A
5MLG:A
5MLJ:A
5MLK:A
5MLM:A
5MLN:A
5MLP:A
5MLQ:A
5MLU:A
5MLV:G
5MLZ:A
5MM2:A
5MM2:B
5MM2:C
5MM4:K
5MM7:K
5MM8:A
5MMD:E
5MMH:A
5MMI:V
5MMI:L
5MMI:T
5MMI:P
5MMI:D
5MMI:R
5MMI:0
5MMI:U
5MMI:7
5MMI:X
5MMJ:u
5MMJ:i
5MMJ:o
5MMJ:t
5MMS:A
5MMU:A
5MMX:B
5MMZ:B
5MN2:C
5MN3:A
5MN9:C
5MNJ:C
5MNV:A
5MNW:A
5MO4:A
5MO9:X
5MOB:A
5MOG:A
5MOU:A
5MOY:B
5MP0:D
5MP2:C
5MP4:A
5MP6:Q
5MP7:A
5MP9:H
5MP9:K
5MP9:M
5MPA:d
5MPA:m
5MPD:Y
5MPE:O
5MPG:A
5MPH:A
5MPL:A
5MPO:C
5MPO:A
5MPS:e
5MPS:O
5MPS:T
5MPT:A
5MPV:D
5MPX:A
5MPY:A
5MQ0:y
5MQ0:c
5MQ0:K
5MQ1:A
5MQ4:A
5MQ6:A
5MQ9:A
5MQC:A
5MQC:B
5MQC:C
5MQF:S
5MQF:L
5MQI:A
5MQO:A
5MQP:A
5MQS:A
5MQT:A
5MR0:A
5MR1:A
5MR3:B
5MR4:C
5MR5:C
5MR7:A
5MR8:A
5MRG:A
5MRJ:A
5MRS:A
5MRT:A
5MRU:A
5MRV:A
5MS0:M
5MS0:N
5MS4:A
5MS9:A
5MSC:A
5MSG:A
5MSH:A
5MSL:A
5MSM:C
5MSN:A
5MSO:A
5MST:A
5MSX:A
5MSZ:A
5MT2:A
5MTE:A
5MTI:A
5MTJ:B
5MTJ:A
5MTM:B
5MTN:B
5MTT:A
5MTW:C
5MTZ:A
5MU1:A
5MU3:A
5MU3:C
5MU3:E
5MU4:A
5MU5:A
5MU7:A
5MU7:B
5MUB:X
5MUE:A
5MUF:A
5MUK:A
5MUN:A
5MUS:A
5MUX:A
5MUZ:A
5MV0:A
5MV2:A
5MV3:X
5MV4:X
5MV5:B
5MV8:A
5MV8:B
5MV9:A
5MVF:A
5MVH:A
5MVI:E
5MVX:A
5MVZ:U
5MVZ:L
5MW0:C
5MW5:A
5MW7:A
5MWA:A
5MWB:A
5MWE:C
5MWK:A
5MWL:A
5MWN:A
5MWN:D
5MWN:N
5MWW:A
5MWY:A
5MX0:A
5MX5:A
5MX5:B
5MX9:A
5MXA:A
5MXC:A
5MXF:A
5MXN:A
5MXP:A
5MXZ:A
5MY2:A
5MY3:A
5MY5:A
5MY6:B
5MY7:A
5MYA:A
5MYC:P
5MYD:A
5MYK:B
5MYP:A
5MYX:B
5MZ5:A
5MZ6:B
5MZ6:1
5MZA:B
5MZA:A
5MZF:A
5MZG:A
5MZH:A
5MZV:D
5MZV:C
5MZX:A
5N02:D
5N06:A
5N07:A
5N0C:A
5N0G:A
5N0L:A
5N0S:A
5N11:A
5N15:A
5N18:A
5N1C:A
5N1J:A
5N1Q:B
5N1Q:C
5N1T:B
5N1T:M
5N1T:A
5N22:A
5N28:C
5N28:A
5N28:B
5N29:A
5N2B:A
5N2C:A
5N2D:A
5N2E:A
5N2I:A
5N2K:B
5N2K:A
5N2P:A
5N2U:A
5N35:A
5N3U:B
5N3U:A
5N40:A
5N47:B
5N48:A
5N48:B
5N49:A
5N4A:A
5N4B:A
5N4D:C
5N4E:C
5N4G:H
5N4H:A
5N4J:H
5N4K:A
5N4L:A
5N4W:A
5N4W:R
5N5A:A
5N5B:A
5N5D:A
5N5E:e
5N5F:A
5N5P:A
5N5P:B
5N5Y:O
5N61:R
5N69:A
5N6C:A
5N6I:A
5N6R:A
5N6U:A
5N6W:A
5N6Y:A
5N6Y:C
5N70:A
5N72:A
5N74:A
5N76:A
5N7D:C
5N7E:A
5N7F:A
5N7K:A
5N7W:A
5N7W:B
5N7W:X
5N7Y:A
5N7Z:A
5N82:A
5N86:A
5N88:H
5N88:E
5N8A:X
5N8C:A
5N8J:A
5N8M:A
5N8N:B
5N8N:A
5N8O:A
5N8P:A
5N8Y:G
5N92:F
5N92:A
5N97:A
5N9B:A
5N9F:A
5N9G:C
5N9J:G
5N9J:X
5N9J:B
5N9J:C
5N9J:D
5N9J:Y
5N9J:Z
5N9J:R
5N9J:A
5N9Q:A
5N9U:A
5N9V:A
5N9W:A
5N9Y:A
5NA2:A
5NA4:A
5NA8:A
5NAF:E
5NAM:A
5NAO:A
5NAQ:A
5NAZ:A
5NB0:A
5NB1:A
5NB2:A
5NB3:M
5NB4:A
5NB5:H
5NB8:A
5NB9:A
5NBB:A
5NBG:A
5NBH:A
5NBI:H
5NBM:E
5NBN:G
5NBO:A
5NBQ:G
5NBS:A
5NBX:A
5NC4:A
5NC8:A
5NCA:A
5NCC:A
5NCD:A
5NCE:A
5NCI:A
5NCK:A
5NCM:B
5NCN:B
5NCR:A
5NCS:A
5NCU:A
5NCU:B
5ND1:A
5ND1:B
5ND3:C
5ND4:A
5ND5:A
5NDA:A
5NDD:A
5NDX:A
5NDY:A
5NE2:A
5NE5:A
5NEC:A
5NED:A
5NEM:A
5NEN:A
5NER:4
5NF2:A
5NF4:A
5NFB:A
5NFF:B
5NFG:A
5NFI:B
5NFJ:A
5NFM:A
5NFO:A
5NFQ:A
5NFR:A
5NFY:M
5NFY:A
5NG4:A
5NG7:A
5NGD:A
5NGH:A
5NGJ:A
5NGK:A
5NGN:A
5NGO:A
5NGW:A
5NGY:A
5NGZ:A
5NH1:A
5NH2:B
5NH3:A
5NHE:A
5NHI:A
5NHK:A
5NHQ:A
5NHR:H
5NHR:L
5NHS:A
5NHU:I
5NHV:A
5NHX:A
5NII:A
5NIJ:A
5NIQ:A
5NJ6:A
5NJ8:A
5NJ8:B
5NJB:B
5NJF:A
5NJJ:A
5NJL:A
5NJW:A
5NJX:A
5NKM:A
5NKM:B
5NKN:A
5NKO:A
5NKS:A
5NKZ:D
5NKZ:A
5NL0:Z
5NL1:A
5NL1:G
5NL6:A
5NL7:A
5NL9:A
5NLA:A
5NLB:A
5NLD:A
5NLG:A
5NLM:A
5NLT:A
5NLU:A
5NLV:A
5NM7:G
5NM8:A
5NM9:A
5NMO:A
5NMP:A
5NMS:A
5NMS:B
5NMV:H
5NMX:A
5NMY:A
5NMZ:A
5NNB:A
5NNH:A
5NNJ:A
5NNL:A
5NNM:A
5NNP:C
5NNP:A
5NNQ:A
5NNR:C
5NNR:B
5NNS:A
5NNV:A
5NNW:A
5NNX:A
5NNY:A
5NNZ:B
5NO3:Z
5NO3:G
5NO7:A
5NOA:A
5NOC:A
5NOD:A
5NOF:A
5NOH:A
5NOI:A
5NOK:A
5NON:A
5NOP:A
5NP0:A
5NP4:A
5NP9:A
5NPA:A
5NPB:A
5NPF:A
5NPG:A
5NPH:H
5NPJ:A
5NPT:A
5NPU:A
5NPW:B
5NPY:A
5NPZ:A
5NQ7:A
5NQD:A
5NQD:B
5NQG:B
5NQO:A
5NQS:A
5NQW:C
5NQX:C
5NQY:A
5NR1:A
5NR4:A
5NR5:A
5NR6:A
5NRB:A
5NRG:R
5NRG:K
5NRG:J
5NRG:V
5NRH:A
5NRM:B
5NRM:A
5NRQ:A
5NRT:A
5NS7:A
5NSF:B
5NSK:A
5NSR:M
5NSS:F
5NST:A
5NST:B
5NT1:A
5NT7:B
5NTB:A
5NTG:A
5NTH:A
5NTU:A
5NUE:C
5NUG:A
5NUH:A
5NUH:C
5NUS:B
5NUV:A
5NV3:I
5NV3:A
5NV6:A
5NV8:A
5NVD:A
5NVK:B
5NVL:B
5NVM:B
5NVN:B
5NVR:A
5NW4:V
5NW4:h
5NW4:g
5NW4:Z
5NW4:Y
5NW4:X
5NWD:H
5NWK:A
5NWP:A
5NWS:A
5NWT:M
5NWU:A
5NWW:A
5NWX:A
5NWX:B
5NX1:D
5NX3:B
5NX4:A
5NX7:A
5NXB:C
5NXF:A
5NXJ:A
5NXK:A
5NXL:A
5NY0:A
5NY5:A
5NYE:A
5NYG:A
5NYN:A
5NYW:A
5NZ2:A
5NZ8:A
5NZ9:A
5NZC:A
5NZI:A
5NZZ:A
5O02:C
5O03:C
5O04:E
5O05:C
5O0A:A
5O0P:A
5O0T:A
5O0W:E
5O0X:A
5O0Y:A
5O14:C
5O15:A
5O19:A
5O1M:A
5O1Q:A
5O1R:H
5O1R:A
5O1W:A
5O1Z:A
5O22:D
5O2C:A
5O2D:A
5O2M:A
5O2O:A
5O2Q:A
5O2S:B
5O2U:B
5O2U:A
5O2V:A
5O2X:A
5O2Y:A
5O30:A
5O32:D
5O32:I
5O33:B
5O34:A
5O35:C
5O35:B
5O36:A
5O37:A
5O3J:A
5O3M:A
5O3O:A
5O3Q:A
5O3U:L
5O3V:D
5O3Z:A
5O45:A
5O46:B
5O4G:B
5O4J:A
5O4O:C
5O4U:A
5O4Z:A
5O51:A
5O57:A
5O5C:A
5O5D:A
5O5G:A
5O5J:D
5O5L:A
5O5O:A
5O5S:A
5O5W:B
5O5Z:A
5O63:A
5O6C:A
5O6E:A
5O6F:A
5O6G:A
5O6T:C
5O6T:A
5O6U:C
5O6U:F
5O6V:A
5O6V:H
5O6V:D
5O6X:A
5O6Y:A
5O71:A
5O75:A
5O76:E
5O78:A
5O7B:A
5O7H:B
5O7J:A
5O7O:A
5O7X:A
5O8D:A
5O8F:A
5O8K:B
5O8R:A
5O8X:A
5O94:A
5O95:A
5O98:A
5O99:B
5O9B:A
5O9C:C
5O9E:B
5O9E:A
5O9G:W
5O9I:A
5O9J:A
5O9M:A
5O9W:A
5O9Y:A
5O9Z:I
5O9Z:R
5O9Z:Q
5O9Z:J
5O9Z:P
5OA0:A
5OA3:0
5OAC:A
5OAK:A
5OAM:K
5OAO:A
5OAR:B
5OAR:A
5OAT:A
5OAW:A
5OAY:A
5OB5:H
5OB5:A
5OBF:H
5OBN:A
5OBT:E
5OBT:A
5OBU:A
5OBY:A
5OBZ:B
5OBZ:A
5OC0:A
5OC1:A
5OC5:A
5OC7:D
5OC7:C
5OCD:A
5OCH:B
5OCK:A
5OCK:H
5OCL:A
5OCL:B
5OCM:A
5OCN:A
5OCP:A
5OCR:A
5OCS:A
5OCW:B
5OCX:L
5OD0:L
5OD2:A
5OD3:A
5OD4:A
5OD9:A
5ODB:B
5ODB:A
5ODC:B
5ODC:C
5ODC:D
5ODD:A
5ODE:A
5ODJ:A
5ODL:A
5ODO:A
5ODP:A
5ODQ:F
5ODR:E
5ODR:A
5ODS:A
5ODT:B
5ODU:A
5ODV:A
5OE4:A
5OE8:A
5OEC:A
5OED:A
5OEJ:B
5OEK:A
5OEN:A
5OEN:B
5OEO:C
5OES:A
5OET:B
5OEU:A
5OEZ:A
5OF1:A
5OF3:A
5OF3:C
5OF3:B
5OF4:A
5OF4:D
5OF9:A
5OFK:A
5OFN:B
5OFO:C
5OFQ:A
5OFV:B
5OGQ:A
5OGS:A
5OGU:A
5OGX:A
5OGZ:A
5OH5:A
5OH6:A
5OH9:A
5OHE:A
5OHG:J
5OHK:A
5OHL:A
5OHO:A
5OHQ:A
5OHT:A
5OHV:D
5OHX:A
5OHY:A
5OI7:A
5OID:A
5OIK:L
5OIK:K
5OIX:A
5OJ0:A
5OJ2:A
5OJ3:A
5OJ5:A
5OJ7:A
5OJ8:A
5OJG:A
5OJH:A
5OJJ:A
5OJM:K
5OJQ:a
5OJQ:1
5OJY:A
5OK4:A
5OK8:A
5OKB:A
5OKC:A
5OKI:A
5OKI:D
5OKI:E
5OKM:A
5OKZ:J
5OL0:A
5OL1:A
5OL2:A
5OL2:B
5OL2:C
5OL7:A
5OL8:A
5OL9:A
5OLA:A
5OLC:A
5OLJ:A
5OLK:A
5OLM:A
5OLP:A
5OLQ:A
5OM9:A
5OMB:C
5OMD:A
5OMI:A
5OMM:C
5OMN:C
5OMR:A
5OMY:A
5ONB:B
5ONF:A
5ONJ:A
5ONN:A
5ONS:B
5ONS:A
5OO6:C
5OO7:A
5OOA:A
5OOB:B
5OOB:E
5OOK:B
5OOK:A
5OOL:e
5OOL:o
5OOL:P
5OOL:3
5OOL:b
5OOL:8
5OOL:F
5OOL:0
5OOL:L
5OOL:1
5OOL:w
5OOL:R
5OOL:I
5OOM:s
5OOM:f
5OOM:N
5OOM:c
5OOM:u
5OOM:a
5OOM:m
5OOM:v
5OOM:E
5OOM:2
5OOM:D
5OOM:Q
5OOM:X
5OOM:i
5OOM:J
5OOM:9
5OOO:A
5OOP:A
5OOQ:C
5OOU:A
5OOW:A
5OP0:B
5OPF:A
5OPG:A
5OPI:C
5OPJ:A
5OPM:A
5OPQ:A
5OPT:L
5OPT:W
5OPT:X
5OPT:r
5OPT:i
5OPT:O
5OPT:l
5OPT:n
5OPT:k
5OPT:P
5OPT:o
5OPT:T
5OPT:j
5OPT:Z
5OPT:U
5OPT:d
5OPT:q
5OPT:a
5OPT:p
5OPT:Q
5OPT:R
5OPT:e
5OPT:f
5OPT:c
5OPT:h
5OPT:S
5OPT:g
5OPY:H
5OQ1:A
5OQ3:A
5OQD:B
5OQF:A
5OQJ:W
5OQJ:2
5OQJ:1
5OQJ:7
5OQK:A
5OQM:2
5OQM:W
5OQM:c
5OQM:b
5OQM:1
5OQM:n
5OQM:j
5OQM:m
5OQM:M
5OQM:l
5OQM:4
5OQM:o
5OQM:k
5OQN:B
5OQP:A
5OQQ:D
5OQR:A
5OQR:C
5OQS:A
5OR6:A
5OR7:A
5OR7:C
5ORE:A
5ORM:A
5OS9:A
5OSC:A
5OSG:h
5OSG:P
5OSH:C
5OSN:B
5OSN:D
5OSN:A
5OSN:C
5OT0:A
5OT1:A
5OT4:A
5OTJ:D
5OTJ:H
5OTN:A
5OTT:B
5OU5:A
5OU8:A
5OUE:A
5OUN:A
5OUO:A
5OUQ:A
5OUZ:A
5OV3:A
5OVC:A
5OVG:A
5OVK:A
5OVL:A
5OVN:A
5OVN:B
5OVO:B
5OVQ:D
5OVT:A
5OVU:A
5OVV:A
5OVW:G
5OVY:B
5OW0:A
5OW0:B
5OW2:A
5OW3:C
5OW4:A
5OW5:A
5OW6:B
5OW6:A
5OW8:A
5OWG:A
5OWO:A
5OWU:B
5OWV:A
5OWX:1
5OXE:A
5OXF:C
5OXS:A
5OXZ:B
5OXZ:A
5OY4:X
5OY5:A
5OY6:A
5OY9:D
5OYA:C
5OYA:I
5OYD:A
5OYI:2
5OYI:3
5OYJ:A
5OYJ:C
5OYM:H
5OYN:A
5OYP:B
5PAL:A
5PFE:A
5PGZ:A
5PIG:A
5PQA:A
5PZ2:A
5Q0C:A
5Q6X:A
5QGS:A
5QHI:A
5QI6:A
5RLA:A
5RNT:A
5RUB:A
5SUH:A
5SUM:A
5SUP:G
5SUP:A
5SUQ:A
5SUY:A
5SV2:A
5SV3:B
5SV3:A
5SV5:A
5SV6:A
5SV9:A
5SVA:i
5SVA:P
5SVA:a
5SVA:b
5SVA:h
5SVA:j
5SVA:Q
5SVA:T
5SVA:M
5SVA:U
5SVA:k
5SVB:A
5SVC:C
5SVC:B
5SVD:A
5SVH:B
5SVI:B
5SVN:A
5SVV:D
5SW9:A
5SWA:A
5SWC:A
5SWI:B
5SWK:A
5SWS:E
5SWU:A
5SWV:C
5SX5:J
5SX9:A
5SXO:A
5SXP:A
5SXY:A
5SY4:A
5SY5:A
5SY5:B
5SY7:B
5SYD:A
5SYM:A
5SYQ:A
5SZ8:A
5SZB:A
5SZD:A
5SZG:A
5SZH:A
5SZI:A
5SZJ:A
5SZL:A
5SZM:A
5SZN:A
5SZP:A
5SZQ:A
5SZR:A
5SZS:A
5SZW:A
5SZX:A
5T01:A
5T03:A
5T09:A
5T0F:B
5T0F:A
5T0G:E
5T0H:f
5T0H:Z
5T0J:a
5T0Q:B
5T0U:A
5T0Z:A
5T10:A
5T12:A
5T13:A
5T1D:H
5T1F:A
5T1J:A
5T1O:A
5T1P:A
5T1Q:A
5T1V:A
5T20:A
5T2H:A
5T2N:A
5T2O:A
5T2S:A
5T2U:A
5T2W:A
5T2X:A
5T2Z:A
5T33:G
5T33:H
5T35:B
5T38:A
5T3A:A
5T3B:A
5T3E:A
5T3J:A
5T3O:A
5T3P:A
5T3R:A
5T3R:D
5T3T:A
5T3U:A
5T3W:A
5T3X:D
5T3Y:A
5T41:A
5T42:A
5T44:A
5T46:B
5T47:B
5T49:A
5T4M:A
5T4R:A
5T4X:A
5T4Z:H
5T51:A
5T51:B
5T53:A
5T57:A
5T58:D
5T58:N
5T58:B
5T58:A
5T59:C
5T5D:A
5T5F:L
5T5F:H
5T5I:D
5T5J:A
5T5M:B
5T5Q:A
5T5S:A
5T5W:C
5T5X:A
5T63:A
5T64:A
5T65:A
5T6E:A
5T6O:A
5T79:A
5T7A:A
5T7C:A
5T7D:A
5T7H:A
5T7Q:A
5T7Z:A
5T82:A
5T86:A
5T86:I
5T87:A
5T87:E
5T89:X
5T89:V
5T8D:A
5T8K:A
5T8L:A
5T8T:A
5T8U:A
5T8V:A
5T8Y:A
5T96:A
5T99:A
5T9A:A
5T9B:G
5T9J:A
5T9P:B
5T9T:A
5T9X:A
5TA0:A
5TA2:A
5TA7:A
5TAB:A
5TB7:A
5TBD:E
5TBD:F
5TBF:A
5TBK:I
5TBK:A
5TBN:A
5TBX:A
5TBY:E
5TBY:C
5TBZ:J
5TC1:M
5TC1:A
5TCB:A
5TCD:A
5TCE:A
5TCK:A
5TCM:A
5TCS:D
5TCS:C
5TCS:A
5TCV:A
5TD3:A
5TD6:A
5TD7:A
5TD8:C
5TD8:B
5TD8:E
5TD8:D
5TDC:A
5TDD:A
5TDF:A
5TDG:A
5TDW:A
5TDX:A
5TDY:B
5TDY:A
5TE0:A
5TE1:A
5TE4:H
5TE4:G
5TE7:G
5TE7:L
5TE9:A
5TEA:A
5TEB:A
5TED:B
5TEF:A
5TEK:A
5TEM:C
5TEO:A
5TEW:A
5TEY:B
5TEY:A
5TEZ:I
5TF0:A
5TF2:A
5TF3:A
5TF4:A
5TFL:A
5TFM:A
5TFP:A
5TFQ:A
5TFY:I
5TFZ:A
5TG9:B
5TG9:A
5TGD:A
5TGE:A
5TGF:A
5TGN:A
5TGT:A
5TGY:A
5TH3:A
5TH5:A
5TH7:A
5TH9:H
5THE:A
5THF:B
5THG:A
5THK:A
5THM:A
5THP:B
5THR:A
5THX:A
5THZ:B
5TI1:A
5TI8:A
5TIH:H
5TII:A
5TIK:A
5TIL:G
5TIL:K
5TIR:A
5TIW:A
5TIZ:A
5TJ4:A
5TJ7:A
5TJF:A
5TJJ:A
5TJS:A
5TJT:A
5TJW:K
5TK2:A
5TK8:A
5TKF:A
5TKK:H
5TKK:L
5TKM:A
5TKQ:A
5TKW:A
5TKY:A
5TKZ:A
5TLK:X
5TLK:B
5TME:A
5TMP:A
5TN0:A
5TN2:A
5TNU:A
5TNV:A
5TNX:A
5TO2:A
5TO3:A
5TO3:B
5TO7:A
5TOD:F
5TOG:A
5TOI:A
5TOK:D
5TOO:A
5TOS:A
5TOU:D
5TOU:C
5TP1:P
5TP1:A
5TP3:A
5TP4:A
5TP6:B
5TPH:A
5TPI:A
5TPJ:A
5TPK:A
5TPL:H
5TPM:A
5TPT:A
5TPU:A
5TPV:A
5TPX:A
5TQA:H
5TQB:A
5TQC:B
5TQI:A
5TQJ:A
5TQL:A
5TQM:A
5TQX:A
5TR7:A
5TR8:H
5TR9:A
5TRB:A
5TRD:A
5TRE:a
5TRO:A
5TRP:H
5TRV:A
5TRW:A
5TS4:A
5TS5:A
5TS9:A
5TSB:A
5TSC:A
5TSE:A
5TSG:B
5TSQ:A
5TSX:M
5TSZ:A
5TT0:A
5TT2:C
5TT8:A
5TTA:A
5TTB:A
5TTD:A
5TTG:A
5TTH:B
5TTX:A
5TU0:A
5TU5:A
5TU9:A
5TUB:A
5TUC:A
5TUG:B
5TUH:A
5TUI:A
5TUJ:C
5TUK:A
5TUL:A
5TUM:A
5TUP:A
5TUR:A
5TUU:B
5TUV:C
5TUV:B
5TV1:A
5TV2:A
5TV5:A
5TV7:A
5TVD:A
5TVI:V
5TVL:A
5TVO:B
5TVO:A
5TVQ:B
5TVV:A
5TVZ:A
5TW0:A
5TW1:F
5TW7:A
5TW9:A
5TWA:A
5TWA:D
5TWC:A
5TWH:A
5TWK:C
5TWT:A
5TWX:A
5TX2:A
5TX4:A
5TX7:A
5TX8:A
5TXE:A
5TXF:A
5TXK:A
5TXT:A
5TXZ:A
5TY0:A
5TY4:B
5TY6:H
5TYP:A
5TZ0:A
5TZ1:A
5TZ2:C
5TZ6:A
5TZ7:A
5TZ8:A
5TZB:A
5TZE:C
5TZM:A
5TZN:F
5TZN:A
5TZP:B
5TZP:A
5TZQ:C
5TZS:T
5TZS:5
5TZS:i
5TZU:L
5U02:A
5U03:A
5U06:A
5U07:N
5U0A:C
5U0A:A
5U0A:J
5U0A:D
5U0C:A
5U0I:A
5U0K:A
5U0L:A
5U0P:2
5U0P:Q
5U0P:K
5U0P:F
5U0S:d
5U0S:e
5U0S:f
5U0S:a
5U0S:G
5U0S:N
5U0S:I
5U0S:g
5U0S:l
5U0S:b
5U0T:A
5U0U:G
5U0Z:A
5U15:B
5U1A:A
5U1B:A
5U1C:A
5U1H:A
5U1M:A
5U1O:A
5U1P:A
5U1T:B
5U1T:A
5U1W:A
5U1Z:A
5U22:A
5U25:A
5U29:A
5U2A:A
5U2G:A
5U2I:A
5U2J:A
5U2L:A
5U2O:A
5U2P:A
5U2U:A
5U2W:A
5U32:A
5U3F:A
5U3H:A
5U3J:L
5U3J:H
5U3K:P
5U3K:H
5U3L:L
5U3L:P
5U3M:H
5U3N:L
5U3O:L
5U3P:L
5U3P:H
5U47:A
5U4H:A
5U4J:v
5U4L:B
5U4N:A
5U4O:A
5U4Q:A
5U4R:A
5U4S:A
5U4U:A
5U4V:A
5U4W:G
5U4W:H
5U4W:B
5U4Z:A
5U51:C
5U58:A
5U5A:A
5U5B:A
5U5C:A
5U5G:A
5U5I:A
5U5M:C
5U5O:A
5U5T:C
5U63:A
5U64:B
5U65:A
5U68:E
5U6B:A
5U6K:A
5U6L:A
5U6R:A
5U6Z:A
5U75:A
5U77:A
5U7G:A
5U7N:A
5U7O:E
5U7O:D
5U7S:A
5U7V:A
5U7X:F
5U7Z:A
5U81:A
5U84:A
5U85:A
5U87:A
5U89:B
5U89:A
5U8E:A
5U8J:A
5U8K:A
5U8Q:A
5U8Q:L
5U8R:H
5U8T:E
5U8V:A
5U96:A
5U9B:A
5U9C:A
5U9E:A
5U9J:A
5U9L:A
5U9M:B
5U9N:A
5U9O:A
5U9P:A
5U9Y:A
5UA0:A
5UA4:A
5UA4:B
5UA6:A
5UAB:A
5UAE:A
5UAI:A
5UAM:A
5UAN:B
5UAO:A
5UAR:A
5UAW:A
5UAZ:A
5UB6:A
5UB8:A
5UBA:A
5UBB:A
5UBC:A
5UBE:A
5UBI:A
5UBJ:A
5UBK:A
5UBM:A
5UBM:B
5UBM:I
5UBP:A
5UBP:B
5UBQ:C
5UBU:A
5UBV:A
5UBW:A
5UBZ:H
5UC0:A
5UC1:A
5UC5:A
5UC6:A
5UC7:A
5UC8:A
5UCC:A
5UCD:A
5UCG:A
5UCM:A
5UCN:A
5UCO:A
5UCR:A
5UCT:A
5UCV:A
5UD6:A
5UD8:A
5UDF:A
5UDG:A
5UDH:A
5UDI:A
5UDM:B
5UDO:A
5UDR:A
5UE0:A
5UE1:A
5UE3:A
5UE7:A
5UE8:A
5UE9:B
5UEB:A
5UEI:A
5UEM:H
5UEM:L
5UF2:A
5UF6:A
5UF7:A
5UF8:A
5UFB:A
5UFH:A
5UFI:A
5UFK:A
5UFL:A
5UFN:A
5UFQ:C
5UFT:A
5UFV:A
5UG1:A
5UG7:A
5UGG:A
5UGH:A
5UGJ:A
5UGW:A
5UGZ:A
5UH0:A
5UH7:A
5UH9:E
5UHJ:A
5UHL:B
5UHO:A
5UHP:A
5UHY:H
5UI2:A
5UI3:D
5UI4:A
5UI5:I
5UI8:M
5UI9:A
5UIC:A
5UID:A
5UIE:H
5UIF:A
5UIL:A
5UIO:A
5UIS:A
5UIV:A
5UIX:H
5UIY:A
5UIZ:A
5UJ0:A
5UJ5:A
5UJ7:A
5UJ7:C
5UJ7:E
5UJ8:E
5UJ8:A
5UJC:A
5UJE:A
5UJH:A
5UJI:A
5UJM:A
5UJM:E
5UJP:A
5UJQ:A
5UJR:A
5UJS:A
5UJU:A
5UJV:A
5UJW:A
5UJZ:G
5UK3:A
5UK4:p
5UK5:A
5UKB:D
5UKB:d
5UKE:A
5UKH:A
5UKL:G
5UKO:L
5UKP:H
5UKV:A
5UKZ:A
5UL2:A
5ULB:A
5ULC:X
5ULJ:A
5ULK:C
5ULM:A
5ULY:A
5UM0:A
5UM2:A
5UM7:A
5UM8:G
5UM8:B
5UME:A
5UMF:A
5UMG:A
5UMH:A
5UMR:A
5UMW:A
5UN0:1
5UN5:B
5UN5:D
5UN7:B
5UN8:A
5UNC:A
5UND:A
5UNK:A
5UNL:A
5UNO:A
5UNP:A
5UNQ:B
5UOF:A
5UOG:A
5UOI:A
5UOU:A
5UP1:A
5UP5:A
5UPB:A
5UPK:A
5UPQ:A
5UPR:A
5UPY:A
5UQ3:C
5UQ3:B
5UQD:A
5UQE:A
5UQI:A
5UQJ:A
5UQL:A
5UQM:A
5UQP:A
5UQQ:B
5UQY:B
5UQY:A
5UQZ:A
5UR2:A
5URB:A
5URN:B
5URO:A
5URP:A
5URQ:A
5URR:A
5URZ:A
5US1:A
5US3:A
5US5:A
5USD:A
5USF:C
5USH:A
5USL:L
5USW:A
5UT5:A
5UTH:A
5UTM:A
5UTN:A
5UTR:A
5UTS:G
5UTT:A
5UTV:A
5UTX:A
5UU6:A
5UUF:A
5UUJ:A
5UUK:B
5UUO:B
5UUP:B
5UUS:A
5UUU:A
5UV1:A
5UV4:A
5UVD:A
5UVE:A
5UVG:A
5UVM:A
5UVN:A
5UVR:A
5UW2:A
5UW7:A
5UW8:A
5UWB:B
5UWC:I
5UWH:D
5UWH:A
5UWH:B
5UWO:D
5UWQ:D
5UWR:D
5UWS:D
5UWT:D
5UWU:D
5UWV:B
5UWW:D
5UWY:A
5UWZ:A
5UX1:A
5UX2:A
5UX4:A
5UX5:A
5UX6:A
5UX9:A
5UXD:A
5UXE:A
5UXF:A
5UXI:A
5UXM:A
5UXT:A
5UXX:A
5UXX:B
5UY3:L
5UY3:H
5UY7:A
5UY8:A
5UYO:A
5UYT:A
5UYW:A
5UYY:A
5UZ4:J
5UZ5:H
5UZ5:A
5UZ5:N
5UZ5:F
5UZ8:A
5UZG:B
5UZH:A
5UZL:A
5UZM:A
5UZN:A
5UZU:B
5UZX:A
5V00:A
5V03:B
5V0E:Z
5V0I:A
5V0L:B
5V0M:A
5V0R:A
5V0S:A
5V0T:A
5V0Y:A
5V10:A
5V11:A
5V13:B
5V1A:A
5V1A:B
5V1B:A
5V1D:A
5V1E:A
5V1Q:A
5V1T:B
5V1U:E
5V1V:A
5V1V:C
5V1Y:A
5V1Z:F
5V22:A
5V2B:A
5V2D:A
5V2G:A
5V2J:A
5V2L:A
5V2N:A
5V2O:A
5V2W:A
5V30:A
5V36:A
5V38:A
5V3A:A
5V3G:D
5V3M:C
5V3N:B
5V3S:A
5V3T:A
5V41:A
5V44:A
5V4A:A
5V4D:A
5V4F:A
5V4L:A
5V4N:C
5V4O:A
5V4P:A
5V4T:A
5V4U:A
5V50:A
5V52:C
5V57:A
5V59:A
5V5F:A
5V5H:B
5V5I:B
5V5T:A
5V5V:A
5V5W:A
5V5X:A
5V61:I
5V62:I
5V69:B
5V6B:A
5V6D:A
5V6E:A
5V6E:B
5V6F:A
5V6H:A
5V6I:A
5V6L:L
5V6L:H
5V6M:L
5V6M:H
5V6R:A
5V6X:A
5V6Y:A
5V76:A
5V77:A
5V7O:A
5V7Q:2
5V7Q:K
5V7Q:C
5V7Q:L
5V7Q:O
5V7Q:X
5V7Q:6
5V7Q:E
5V7Q:4
5V7Q:0
5V7Q:H
5V7Q:S
5V7Q:T
5V7R:H
5V7T:A
5V7V:A
5V7X:A
5V84:A
5V88:A
5V89:A
5V8C:A
5V8D:A
5V8E:A
5V8F:E
5V8F:2
5V8F:F
5V8F:9
5V8F:B
5V8F:A
5V8W:B
5V8W:A
5V8Z:A
5V92:A
5V96:A
5V9X:A
5VA4:A
5VA8:A
5VAB:A
5VAE:B
5VAF:A
5VAK:B
5VAN:A
5VAP:A
5VAQ:C
5VAW:A
5VAZ:A
5VB0:A
5VBA:A
5VBB:A
5VBD:A
5VBF:A
5VBG:A
5VBN:A
5VBN:B
5VBT:A
5VBU:A
5VBX:A
5VC1:A
5VC2:A
5VC7:A
5VC8:A
5VC9:C
5VCH:A
5VCN:D
5VCR:A
5VCU:A
5VCW:A
5VD4:A
5VDK:A
5VDN:A
5VE2:A
5VE4:A
5VE6:A
5VE9:C
5VE9:A
5VEB:X
5VEC:A
5VEG:A
5VEI:A
5VEM:A
5VEN:A
5VES:A
5VEV:A
5VEY:A
5VEY:C
5VF0:B
5VF3:a
5VF3:O
5VF3:A
5VF3:Z
5VF4:A
5VF5:A
5VF6:A
5VFB:A
5VFK:A
5VFR:d
5VFR:B
5VFT:e
5VFW:A
5VFX:A
5VFZ:A
5VG1:A
5VG2:U
5VGA:B
5VGB:B
5VGB:A
5VGC:A
5VGJ:G
5VGJ:H
5VGM:A
5VGR:A
5VGS:A
5VGT:A
5VGU:A
5VGZ:E
5VGZ:A
5VGZ:D
5VGZ:B
5VGZ:C
5VGZ:F
5VH1:A
5VH2:A
5VH5:A
5VH6:A
5VHD:D
5VHF:V
5VHF:d
5VHF:B
5VHF:U
5VHF:e
5VHH:b
5VHJ:D
5VHN:C
5VHO:A
5VHP:E
5VHQ:F
5VHR:B
5VHS:e
5VHT:A
5VHV:A
5VI4:C
5VI4:B
5VI4:A
5VI5:J
5VI8:T
5VIA:A
5VIC:H
5VID:F
5VIG:H
5VIQ:A
5VIS:A
5VIT:E
5VIT:A
5VIT:D
5VIU:A
5VIY:G
5VIY:H
5VJ1:C
5VJ2:A
5VJ4:A
5VJ7:A
5VJ7:B
5VJC:A
5VJJ:A
5VJO:B
5VJS:A
5VJV:A
5VJX:A
5VJX:B
5VJY:A
5VK2:A
5VK2:a
5VK2:D
5VK3:A
5VK4:A
5VKD:A
5VKF:A
5VKL:A
5VKM:A
5VKO:B
5VKT:A
5VKW:A
5VKY:A
5VL2:A
5VL3:A
5VL7:B
5VLA:Z
5VLA:A
5VLB:A
5VLG:A
5VLI:C
5VLJ:B
5VLP:H
5VLQ:A
5VLY:A
5VM0:A
5VM1:A
5VM2:A
5VM6:A
5VM8:A
5VM9:A
5VMB:A
5VMD:A
5VMK:A
5VMM:E
5VMO:B
5VMO:A
5VMR:C
5VMT:A
5VMW:A
5VN0:A
5VN4:A
5VN6:A
5VN8:A
5VNA:A
5VNH:C
5VNT:A
5VNV:A
5VNX:A
5VNY:A
5VNZ:A
5VO0:A
5VO1:A
5VO5:A
5VO7:A
5VOB:C
5VOC:E
5VOC:H
5VOD:D
5VOD:A
5VOD:H
5VOD:B
5VOG:A
5VOL:A
5VOP:A
5VP3:A
5VPC:B
5VPF:A
5VPJ:A
5VPQ:A
5VPR:A
5VPU:A
5VQB:A
5VQD:A
5VQG:A
5VQI:B
5VQJ:A
5VQM:H
5VR2:A
5VR3:A
5VRB:A
5VRC:A
5VRD:D
5VRO:B
5VRQ:A
5VRV:A
5VSM:A
5VSN:A
5VSO:A
5VST:A
5VSU:B
5VSU:F
5VSX:A
5VT6:A
5VT8:B
5VT9:C
5VT9:A
5VTA:H
5VTE:B
5VTE:A
5VTG:A
5VTL:A
5VTM:V
5VTM:X
5VTM:W
5VTO:A
5VU0:C
5VU2:M
5VU2:Q
5VU3:A
5VUG:A
5VVE:A
5VVH:A
5VVL:A
5VVM:A
5VVR:M
5VVW:A
5VW3:A
5VWE:A
5VWI:A
5VWK:A
5VWL:A
5VWM:A
5VWN:A
5VWS:A
5VWV:B
5VWX:B
5VX4:A
5VX6:A
5VX9:A
5VXB:A
5VXJ:A
5VXJ:B
5VXK:B
5VXL:B
5VXM:B
5VXS:A
5VXT:A
5VXV:A
5VXY:A
5VXZ:C
5VY9:A
5VYB:A
5VYD:A
5VYE:A
5VYK:A
5VYL:A
5VYM:A
5VYP:A
5VYU:A
5VYV:A
5VYZ:A
5VZ4:A
5VZ4:B
5VZJ:L
5VZJ:E
5VZM:B
5VZS:A
5VZU:B
5VZV:A
5VZY:L
5W0A:A
5W0B:A
5W0E:A
5W0G:A
5W0H:A
5W0J:A
5W0K:X
5W0T:A
5W0V:C
5W0X:A
5W0Y:A
5W10:A
5W11:A
5W15:A
5W1A:A
5W1A:B
5W1D:A
5W1E:A
5W1G:H
5W1I:A
5W1K:D
5W1K:B
5W1L:B
5W1M:Q
5W1R:A
5W1S:M
5W1U:A
5W1V:A
5W1X:A
5W21:B
5W21:A
5W23:H
5W25:A
5W2B:A
5W2F:A
5W2J:A
5W2L:A
5W31:A
5W35:A
5W3D:A
5W3G:A
5W3M:E
5W3N:A
5W3O:E
5W3T:A
5W3V:A
5W3X:B
5W42:A
5W43:A
5W4A:A
5W4C:A
5W4G:A
5W4L:D
5W4T:C
5W4Z:A
5W54:A
5W56:A
5W5B:A
5W5C:F
5W5D:E
5W5D:A
5W5P:A
5W5X:L
5W5X:H
5W5Y:P
5W5Z:A
5W60:A
5W63:A
5W64:N
5W64:E
5W68:A
5W6D:H
5W6D:G
5W6G:A
5W6G:H
5W6H:A
5W6J:A
5W6M:A
5W6S:A
5W6T:A
5W6V:B
5W6Y:A
5W70:A
5W75:A
5W76:A
5W7A:B
5W7A:A
5W7C:A
5W7C:C
5W7D:A
5W7G:A
5W7G:B
5W7K:A
5W7M:A
5W7Q:A
5W7R:A
5W7W:T
5W82:C
5W87:A
5W88:A
5W8D:A
5W8F:B
5W8O:A
5W8P:A
5W8S:A
5W8Y:A
5W8Z:A
5W93:D
5W93:A
5W94:A
5W94:B
5W95:A
5W98:A
5W9A:A
5W9A:C
5W9F:A
5W9J:E
5W9Q:A
5W9S:C
5WA2:A
5WA4:A
5WAB:A
5WAD:A
5WAH:A
5WAI:B
5WAI:C
5WAN:A
5WAS:C
5WAS:B
5WAS:A
5WAT:A
5WAX:A
5WAY:A
5WB0:F
5WB1:A
5WB2:D
5WB5:A
5WB5:B
5WB7:E
5WB8:B
5WB8:A
5WB9:H
5WB9:L
5WBF:A
5WBH:W
5WBJ:T
5WBL:A
5WBP:A
5WBS:A
5WBT:A
5WBU:P
5WBU:D
5WBV:A
5WBY:B
5WBY:P
5WC1:A
5WC8:M
5WCC:H
5WCD:H
5WCF:A
5WCH:A
5WCJ:A
5WCM:A
5WCO:A
5WCU:U
5WCV:A
5WCX:A
5WCZ:A
5WD6:A
5WD9:A
5WDA:A
5WDD:A
5WDE:A
5WDH:A
5WDI:A
5WDK:A
5WDQ:A
5WDS:A
5WDU:D
5WDU:E
5WDX:A
5WE1:A
5WE3:A
5WEC:A
5WEE:A
5WEG:A
5WEQ:B
5WEW:A
5WEZ:B
5WEZ:A
5WF1:A
5WFB:A
5WFG:A
5WFI:A
5WFN:C
5WFT:A
5WFY:A
5WG6:A
5WG8:A
5WGB:A
5WGG:A
5WGG:B
5WGY:A
5WH1:A
5WH6:A
5WH8:A
5WH9:A
5WHE:B
5WHG:A
5WHM:A
5WHQ:A
5WHT:A
5WHU:A
5WHX:A
5WHZ:H
5WHZ:L
5WI2:A
5WI4:A
5WI5:A
5WI8:A
5WI9:A
5WIC:A
5WID:A
5WIF:A
5WIX:A
5WIY:A
5WJ7:A
5WJ8:A
5WJB:A
5WJC:B
5WJC:A
5WJD:A
5WJM:A
5WJP:A
5WJS:A
5WK0:A
5WK1:X
5WK1:A
5WK4:D
5WKA:A
5WKF:D
5WKF:E
5WKK:A
5WKN:A
5WKN:C
5WKO:B
5WKO:A
5WKP:D
5WKQ:A
5WKR:A
5WL7:A
5WLB:C
5WLB:B
5WLF:A
5WLG:D
5WLK:A
5WLL:A
5WLN:G
5WLP:A
5WLQ:A
5WLS:A
5WLW:B
5WLX:A
5WLY:A
5WLZ:C
5WM0:A
5WM1:A
5WM7:A
5WME:A
5WMH:A
5WMM:B
5WMM:A
5WN9:A
5WN9:H
5WNA:H
5WNA:B
5WNM:A
5WNN:A
5WNO:A
5WNT:S
5WNT:H
5WOD:A
5WOE:A
5WOF:A
5WOL:A
5WOQ:A
5WOS:A
5WOU:A
5WOW:A
5WOX:A
5WOY:A
5WP0:A
5WP3:B
5WP4:A
5WP5:A
5WPA:A
5WPA:B
5WPH:A
5WPI:A
5WPN:A
5WPP:A
5WPW:A
5WQ0:B
5WQ3:A
5WQ4:C
5WQ6:A
5WQE:A
5WQH:A
5WQK:A
5WQL:C
5WQP:A
5WQR:A
5WQU:A
5WQV:A
5WQW:A
5WRH:A
5WRJ:A
5WRK:A
5WRL:A
5WRO:A
5WRT:A
5WRU:A
5WRV:A
5WRW:A
5WS2:A
5WSA:A
5WSD:A
5WSG:e
5WSG:o
5WSK:E
5WSL:A
5WST:A
5WSU:C
5WSV:A
5WSV:B
5WSY:A
5WSZ:A
5WT4:A
5WT7:A
5WT9:G
5WTB:E
5WTB:D
5WTE:C
5WTF:A
5WTG:B
5WTH:B
5WTH:A
5WTI:Z
5WTK:A
5WTL:A
5WTN:A
5WTP:A
5WTQ:A
5WTZ:A
5WU2:A
5WU6:A
5WU7:A
5WUG:A
5WUJ:B
5WUJ:A
5WUL:A
5WUR:A
5WUR:C
5WUS:A
5WUT:A
5WUY:A
5WUZ:A
5WVB:A
5WVC:D
5WVE:S
5WVN:A
5WVO:C
5WVO:D
5WVR:A
5WVX:A
5WW0:A
5WWE:A
5WWL:N
5WWL:M
5WWO:A
5WWO:C
5WWP:B
5WWS:A
5WWW:A
5WWZ:B
5WX1:A
5WX4:A
5WX7:A
5WX8:A
5WX9:A
5WXE:A
5WXH:A
5WXJ:A
5WXK:B
5WXL:B
5WXL:A
5WXM:A
5WXM:U
5WXU:A
5WXV:A
5WY0:A
5WY2:B
5WY3:A
5WYB:B
5WYG:A
5WYH:B
5WYL:B
5WYL:A
5WYM:A
5WYP:A
5WZ1:A
5WZE:A
5WZF:A
5WZK:A
5WZN:A
5WZW:A
5WZZ:E
5X00:A
5X03:B
5X04:A
5X06:A
5X06:E
5X0B:A
5X0S:A
5X0V:A
5X0W:B
5X0X:O
5X0Z:E
5X14:A
5X15:A
5X18:A
5X1E:A
5X1G:C
5X1N:A
5X1Q:A
5X1U:A
5X1X:A
5X1Y:B
5X22:F
5X29:A
5X2B:D
5X2D:A
5X2E:A
5X2H:A
5X2N:A
5X2N:B
5X31:A
5X32:A
5X3D:A
5X3E:A
5X3F:A
5X3H:A
5X3J:A
5X3L:A
5X3P:A
5X3R:A
5X3T:A
5X3T:B
5X3V:A
5X3X:Q
5X3Z:A
5X41:M
5X41:A
5X42:C
5X42:B
5X45:A
5X49:A
5X4B:A
5X4G:A
5X4I:A
5X4R:A
5X4S:A
5X4Z:D
5X51:J
5X51:L
5X55:A
5X56:A
5X5H:A
5X5I:A
5X5J:A
5X5L:A
5X5M:A
5X5S:A
5X5T:A
5X5W:A
5X5W:B
5X5X:H
5X61:B
5X62:A
5X68:A
5X6F:A
5X6L:A
5X6M:B
5X6N:A
5X6O:C
5X6O:G
5X6R:A
5X6S:A
5X6T:A
5X6U:E
5X6V:G
5X71:A
5X7E:A
5X7F:A
5X7H:A
5X7J:A
5X7K:A
5X7L:A
5X7N:A
5X7R:A
5X7U:A
5X7V:A
5X7Y:A
5X83:A
5X88:A
5X89:A
5X8H:A
5X8I:B
5X8O:A
5X8R:f
5X8R:u
5X8R:q
5X8R:b
5X8R:j
5X8R:i
5X8R:k
5X8R:p
5X8R:w
5X8T:H
5X8T:V
5X8T:U
5X8T:K
5X8T:Q
5X8T:S
5X8T:Y
5X8Z:A
5X90:D
5X90:G
5X94:A
5X9J:A
5X9K:A
5X9Q:A
5X9U:A
5X9W:A
5X9X:A
5X9X:B
5X9Y:C
5XA1:A
5XA2:A
5XA5:B
5XA5:A
5XA6:A
5XAD:C
5XAG:E
5XAH:A
5XAJ:A
5XAQ:A
5XAU:B
5XAU:A
5XAU:C
5XAV:A
5XAW:A
5XAZ:A
5XB0:A
5XB6:A
5XB7:A
5XB8:A
5XBC:A
5XBD:A
5XBI:A
5XBJ:A
5XBL:D
5XBN:A
5XBP:C
5XBP:A
5XC1:A
5XC2:A
5XC5:A
5XC8:A
5XCB:A
5XCC:A
5XCH:A
5XCQ:A
5XCR:B
5XCS:B
5XCU:A
5XCV:A
5XCV:B
5XCX:B
5XCX:A
5XCZ:A
5XD0:A
5XD6:A
5XD8:A
5XDA:G
5XDH:A
5XDI:A
5XDM:A
5XDR:A
5XDZ:A
5XE2:A
5XE3:F
5XE7:A
5XE9:A
5XEA:A
5XEB:A
5XEC:A
5XED:C
5XEF:A
5XEG:A
5XEI:A
5XEK:A
5XEM:A
5XEP:A
5XEQ:B
5XEV:A
5XEX:A
5XEY:A
5XF0:A
5XF7:A
5XF8:C
5XF9:D
5XFA:C
5XFA:A
5XFA:B
5XFD:A
5XFH:A
5XFI:A
5XFL:A
5XFM:A
5XFN:A
5XFR:A
5XFS:B
5XFS:A
5XFT:A
5XFV:A
5XG2:A
5XG3:C
5XG5:A
5XGA:A
5XGD:A
5XGG:A
5XGO:A
5XGP:A
5XGR:A
5XGS:A
5XGT:A
5XGU:B
5XGV:A
5XGW:A
5XGZ:A
5XH9:A
5XHB:A
5XHH:A
5XHT:A
5XHU:A
5XHW:A
5XHX:A
5XHZ:A
5XI0:A
5XI8:A
5XIH:A
5XIL:A
5XIP:A
5XIR:A
5XIU:A
5XIV:A
5XIX:A
5XJ0:Y
5XJ3:A
5XJ4:H
5XJ4:L
5XJ5:A
5XJA:A
5XJG:B
5XJG:A
5XJK:A
5XJN:A
5XJO:F
5XJO:C
5XJQ:M
5XJQ:2
5XJU:2
5XJU:A
5XJV:A
5XJX:K
5XK2:A
5XK9:A
5XKD:A
5XKJ:E
5XKJ:C
5XKL:A
5XKN:A
5XKN:E
5XKQ:A
5XKS:A
5XKT:A
5XKU:A
5XKX:A
5XL1:C
5XL3:A
5XL9:A
5XLI:c
5XLK:A
5XLL:A
5XLM:A
5XLN:B
5XLY:B
5XM3:A
5XM3:B
5XMC:A
5XMD:A
5XMF:A
5XMG:A
5XMJ:A
5XMJ:B
5XMJ:C
5XMK:A
5XMM:B
5XMZ:A
5XN6:A
5XN6:C
5XN7:A
5XN8:A
5XNA:A
5XNB:C
5XNC:A
5XND:A
5XNE:B
5XNJ:A
5XNP:D
5XNQ:A
5XNR:A
5XNS:A
5XNS:C
5XNW:A
5XNX:A
5XNY:A
5XO6:A
5XOA:A
5XOC:B
5XOD:B
5XOG:W
5XOG:M
5XOH:A
5XOJ:E
5XOJ:D
5XON:W
5XON:U
5XOO:A
5XOR:A
5XOV:J
5XOX:A
5XOY:A
5XOZ:A
5XP0:A
5XP1:A
5XPC:A
5XPD:A
5XPU:B
5XPV:A
5XPW:A
5XPX:A
5XPY:A
5XQ3:B
5XQ5:A
5XQH:A
5XQM:A
5XQW:H
5XQZ:C
5XR1:A
5XR2:A
5XR4:A
5XRF:A
5XRI:A
5XRQ:H
5XRW:A
5XRW:C
5XS1:A
5XS5:A
5XS7:L
5XS7:H
5XS7:C
5XS7:B
5XS9:A
5XSD:L
5XSI:A
5XSO:A
5XSQ:B
5XSQ:A
5XSS:X
5XSX:A
5XT6:C
5XTA:A
5XTB:J
5XTB:Q
5XTB:W
5XTC:i
5XTC:V
5XTC:m
5XTC:Q
5XTC:a
5XTC:s
5XTC:e
5XTC:b
5XTC:W
5XTC:Z
5XTD:f
5XTD:N
5XTD:o
5XTD:S
5XTD:E
5XTD:d
5XTD:v
5XTF:A
5XTK:A
5XTL:A
5XTM:A
5XTP:A
5XTS:A
5XTU:A
5XTW:A
5XU0:A
5XU6:A
5XUK:A
5XUL:B
5XUM:A
5XUN:A
5XUO:A
5XUT:A
5XUY:B
5XV0:A
5XV3:A
5XV8:A
5XV8:B
5XV9:A
5XVJ:A
5XVK:A
5XVL:A
5XVM:A
5XVN:E
5XVP:A
5XVU:A
5XW0:A
5XW2:A
5XW3:A
5XW5:A
5XW7:A
5XW8:B
5XW9:A
5XWB:A
5XWD:H
5XWD:A
5XWE:A
5XWF:A
5XWK:A
5XWL:A
5XWM:A
5XWU:B
5XWX:A
5XWY:A
5XWZ:A
5XX9:A
5XXE:A
5XXE:C
5XXL:A
5XXP:A
5XXQ:A
5XXR:A
5XXU:Y
5XXU:b
5XXU:B
5XXU:e
5XXU:D
5XXU:K
5XXU:Q
5XXU:a
5XXU:I
5XXU:J
5XXU:P
5XXU:S
5XXU:L
5XXU:V
5XXU:N
5XXU:m
5XXU:O
5XXU:X
5XXU:d
5XXU:f
5XXU:T
5XXU:R
5XXU:C
5XXU:F
5XXU:H
5XXU:M
5XXU:U
5XXU:G
5XXU:Z
5XXU:W
5XXU:E
5XXU:A
5XXU:c
5XYB:A
5XYF:A
5XYF:B
5XYH:A
5XYI:Q
5XYI:U
5XYI:S
5XYI:G
5XYI:R
5XYI:A
5XYI:C
5XYI:I
5XYI:a
5XYI:L
5XYI:X
5XYI:D
5XYI:J
5XYI:K
5XYI:E
5XYI:N
5XYI:V
5XYI:W
5XYI:c
5XYI:g
5XYI:e
5XYI:Z
5XYI:T
5XYI:P
5XYI:H
5XYI:F
5XYI:O
5XYI:Y
5XYI:M
5XYI:B
5XYI:b
5XYI:d
5XYJ:B
5XYM:1
5XYM:D
5XYM:U
5XYM:a
5XYM:Q
5XYN:D
5XYN:B
5XYN:C
5XYQ:A
5XYR:A
5XYU:P
5XYU:R
5XYV:C
5XYV:A
5XYW:A
5XYW:C
5XZ3:A
5XZ4:A
5XZ9:A
5XZD:A
5XZO:A
5XZQ:A
5XZT:A
5XZW:A
5XZX:B
5Y04:B
5Y06:A
5Y08:A
5Y0E:A
5Y0H:A
5Y0J:A
5Y0O:A
5Y0S:A
5Y0U:A
5Y0V:A
5Y0Z:A
5Y10:C
5Y14:F
5Y15:A
5Y18:B
5Y1A:A
5Y1D:A
5Y1I:A
5Y1W:A
5Y1Z:A
5Y1Z:C
5Y20:A
5Y27:A
5Y27:B
5Y28:A
5Y2C:A
5Y2D:A
5Y2E:D
5Y2G:A
5Y2M:I
5Y2V:A
5Y2W:A
5Y2Z:B
5Y30:A
5Y31:B
5Y33:A
5Y38:B
5Y39:A
5Y3B:A
5Y3C:A
5Y3K:A
5Y3M:A
5Y3N:A
5Y3S:A
5Y3T:A
5Y3T:B
5Y3T:C
5Y3U:A
5Y3X:A
5Y40:A
5Y41:A
5Y42:A
5Y45:A
5Y4B:A
5Y4C:A
5Y4D:A
5Y4E:A
5Y4F:A
5Y4M:A
5Y4O:A
5Y4S:A
5Y4U:A
5Y50:A
5Y57:A
5Y58:B
5Y58:A
5Y59:B
5Y5A:A
5Y5A:B
5Y5O:A
5Y61:B
5Y63:A
5Y69:A
5Y6F:A
5Y6G:A
5Y6H:A
5Y6I:A
5Y6L:E
5Y6L:D
5Y6L:B
5Y6O:A
5Y6Q:C
5Y6Q:A
5Y6Q:B
5Y6T:A
5Y70:A
5Y79:A
5Y7A:A
5Y7C:A
5Y7D:A
5Y7F:A
5Y7I:A
5Y7L:A
5Y7O:A
5Y7T:B
5Y7W:A
5Y7Y:B
5Y7Y:A
5Y80:B
5Y81:A
5Y81:H
5Y81:B
5Y81:E
5Y81:C
5Y82:D
5Y86:A
5Y88:W
5Y88:V
5Y88:U
5Y88:T
5Y88:a
5Y89:A
5Y8F:A
5Y8H:A
5Y8V:B
5Y91:B
5Y92:A
5Y97:C
5Y97:B
5Y9C:H
5Y9D:A
5Y9F:L
5Y9F:A
5Y9G:A
5Y9H:A
5Y9J:A
5Y9K:H
5Y9N:A
5Y9P:A
5Y9Q:A
5Y9S:A
5Y9V:A
5Y9W:C
5YA1:A
5YA6:A
5YA8:A
5YAC:A
5YAD:A
5YAG:A
5YAH:B
5YAK:A
5YAL:A
5YAM:A
5YAT:A
5YAX:A
5YAX:C
5YAY:B
5YB2:E
5YB3:H
5YB4:E
5YB5:B
5YB7:A
5YBA:A
5YBB:D
5YBB:A
5YBE:A
5YBJ:A
5YBL:A
5YBS:A
5YBU:B
5YBV:A
5YBW:A
5YBY:A
5YC0:Q
5YC0:A
5YC2:A
5YC3:A
5YC9:A
5YCA:C
5YCL:B
5YCQ:A
5YCW:A
5YCX:A
5YD0:A
5YD2:A
5YD5:A
5YDA:A
5YDD:A
5YDF:A
5YDG:A
5YDJ:A
5YDK:A
5YDN:A
5YDO:A
5YDP:A
5YDW:A
5YDX:A
5YDY:A
5YE3:B
5YED:A
5YEF:A
5YEG:A
5YEI:C
5YEI:D
5YEK:A
5YEL:A
5YEP:A
5YEP:B
5YEQ:A
5YEU:A
5YEW:A
5YF2:A
5YF4:A
5YF5:A
5YFC:A
5YFG:A
5YFP:B
5YFP:C
5YFP:H
5YFP:E
5YFP:F
5YFP:A
5YFP:D
5YFT:A
5YFZ:A
5YGD:A
5YGH:A
5YGK:A
5YGQ:A
5YGR:A
5YGU:B
5YH1:A
5YH2:C
5YH3:A
5YH3:C
5YH4:A
5YH8:A
5YHH:A
5YHJ:A
5YHN:A
5YHQ:B
5YHR:A
5YHU:A
5YHV:A
5YHW:A
5YHY:A
5YI4:A
5YI6:A
5YI7:A
5YI7:B
5YI8:B
5YI9:A
5YIF:A
5YII:A
5YIK:A
5YIO:A
5YIQ:D
5YIS:D
5YIT:A
5YIW:A
5YIX:A
5YIX:B
5YJ1:A
5YJ3:C
5YJ7:A
5YJ8:A
5YJB:B
5YJC:A
5YJD:A
5YJE:A
5YJH:A
5YJJ:A
5YJS:A
5YK1:A
5YK3:n
5YK3:A
5YK7:B
5YK7:A
5YK9:A
5YKH:A
5YKJ:A
5YKO:A
5YKS:A
5YKT:A
5YKV:A
5YKZ:A
5YL1:A
5YL5:A
5YL6:A
5YL7:A
5YL9:A
5YL9:B
5YLC:A
5YLG:A
5YLI:B
5YLN:A
5YLO:A
5YLY:A
5YLZ:U
5YLZ:T
5YM3:A
5YM8:A
5YM9:A
5YMA:A
5YMR:B
5YMT:A
5YMU:A
5YMX:A
5YNL:A
5YNN:A
5YNQ:B
5YNR:A
5YNX:A
5YO8:A
5YO9:A
5YOD:B
5YOD:A
5YOW:A
5YOX:A
5YOY:D
5YOY:G
5YOZ:A
5YP3:A
5YPA:A
5YPP:A
5YPS:A
5YPT:A
5YPU:B
5YPV:A
5YPX:A
5YPZ:D
5YPZ:A
5YQ0:A
5YQ1:A
5YQ3:A
5YQ4:A
5YQ5:A
5YQ8:A
5YQG:E
5YQJ:A
5YQQ:A
5YQR:A
5YQS:A
5YQW:A
5YR0:A
5YR0:B
5YRJ:B
5YRP:A
5YRQ:A
5YRX:A
5YRY:A
5YRZ:B
5YRZ:A
5YS2:A
5YS6:A
5YS9:A
5YSC:A
5YSE:A
5YSH:C
5YSH:B
5YSI:A
5YSL:A
5YSM:A
5YSP:A
5YSS:A
5YSX:A
5YSZ:A
5YT0:B
5YT0:A
5YT6:F
5YT7:A
5YT9:A
5YTI:A
5YTQ:A
5YTU:A
5YU2:A
5YU8:H
5YUD:C
5YUD:A
5YUG:A
5YUO:A
5YUP:H
5YUZ:F
5YV5:A
5YVA:A
5YVD:A
5YVF:A
5YVG:X
5YVH:B
5YVI:B
5YVM:A
5YVP:A
5YVQ:B
5YVQ:A
5YVU:A
5YVX:A
5YVY:A
5YW5:A
5YWF:B
5YWH:A
5YWN:A
5YWO:N
5YWP:B
5YWP:A
5YWR:B
5YWW:A
5YWZ:A
5YX3:A
5YX5:A
5YXA:A
5YXC:A
5YXE:A
5YXG:A
5YXI:A
5YXM:A
5YXO:A
5YXT:A
5YXW:B
5YY0:A
5YY3:A
5YY5:C
5YY8:A
5YY9:A
5YYC:A
5YYL:C
5YYL:A
5YYS:A
5YYU:A
5YYX:A
5YZ0:C
5YZ0:A
5YZ1:A
5YZ2:A
5YZ4:A
5YZ7:A
5YZ9:A
5YZA:A
5YZD:A
5YZN:A
5YZP:A
5YZV:A
5YZW:A
5YZY:C
5Z01:A
5Z02:A
5Z06:A
5Z08:D
5Z08:C
5Z08:A
5Z09:A
5Z0C:A
5Z0G:A
5Z0Q:C
5Z0R:A
5Z0U:A
5Z0W:F
5Z0Y:A
5Z11:A
5Z15:A
5Z16:A
5Z18:A
5Z1B:A
5Z1F:A
5Z1G:A
5Z1G:B
5Z1L:A
5Z1P:A
5Z1Q:A
5Z1V:A
5Z1Y:A
5Z20:A
5Z22:A
5Z23:A
5Z23:C
5Z25:A
5Z28:A
5Z2B:A
5Z2C:A
5Z2E:A
5Z2G:A
5Z2H:A
5Z2N:B
5Z2Q:B
5Z2Q:C
5Z2V:A
5Z2W:B
5Z2X:A
5Z33:A
5Z34:A
5Z35:A
5Z37:A
5Z38:F
5Z38:E
5Z39:A
5Z3E:A
5Z3G:O
5Z3K:A
5Z3M:A
5Z3Q:B
5Z3R:A
5Z42:A
5Z47:A
5Z49:B
5Z4E:A
5Z4G:A
5Z4I:A
5Z4Y:A
5Z50:A
5Z51:B
5Z51:A
5Z54:A
5Z58:M
5Z58:Y
5Z58:1
5Z58:X
5Z58:z
5Z59:A
5Z5E:A
5Z5H:A
5Z5K:B
5Z5K:A
5Z5M:A
5Z5O:B
5Z5R:A
5Z66:A
5Z67:A
5Z6C:A
5Z6D:A
5Z6E:A
5Z6N:A
5Z6O:A
5Z6P:A
5Z6Q:A
5Z6T:A
5Z6V:A
5Z6W:A
5Z6Z:A
5Z70:A
5Z72:A
5Z74:B
5Z75:A
5Z76:A
5Z79:A
5Z7B:A
5Z7C:A
5Z7D:A
5Z7G:A
5Z7H:A
5Z7L:C
5Z7L:A
5Z7O:A
5Z7Q:A
5Z7R:A
5Z7W:A
5Z7X:A
5Z7Y:A
5Z7Z:A
5Z81:A
5Z83:A
5Z87:A
5Z8B:A
5Z8I:A
5Z8L:A
5Z8N:A
5Z8O:A
5Z8Q:A
5Z8X:A
5Z91:A
5Z9A:A
5Z9I:A
5Z9O:A
5Z9R:A
5Z9S:A
5Z9W:A
5Z9X:A
5Z9Y:A
5Z9Z:A
5ZA3:A
5ZA4:A
5ZAD:A
5ZAI:A
5ZAL:A
5ZAL:B
5ZAZ:A
5ZB1:A
5ZB2:A
5ZB2:B
5ZB8:A
5ZBA:B
5ZBB:A
5ZBD:A
5ZBF:A
5ZBH:A
5ZBI:A
5ZBJ:A
5ZBO:A
5ZBT:A
5ZBY:A
5ZBZ:A
5ZC1:A
5ZC3:B
5ZC4:A
5ZCB:A
5ZCH:A
5ZCH:C
5ZCI:A
5ZCN:A
5ZCR:A
5ZCS:G
5ZCS:E
5ZCX:W
5ZCX:A
5ZCY:A
5ZD4:C
5ZDA:A
5ZDH:A
5ZDH:P
5ZDI:A
5ZDM:A
5ZDO:A
5ZDS:A
5ZE0:A
5ZE2:B
5ZE3:A
5ZE4:A
5ZE8:A
5ZE9:A
5ZER:A
5ZET:P
5ZET:G
5ZET:F
5ZET:S
5ZET:M
5ZET:H
5ZEW:A
5ZEY:C
5ZF1:A
5ZF2:A
5ZFG:A
5ZFH:A
5ZFJ:A
5ZFM:A
5ZFO:A
5ZFQ:A
5ZFS:A
5ZG4:A
5ZG8:A
5ZGG:A
5ZGN:A
5ZH6:A
5ZHB:A
5ZHC:A
5ZHF:A
5ZHG:A
5ZHH:A
5ZHL:A
5ZHN:A
5ZHU:A
5ZHX:A
5ZHX:e
5ZHY:A
5ZHZ:A
5ZI1:A
5ZI4:A
5ZI5:A
5ZI6:A
5ZI9:A
5ZIA:G
5ZIB:A
5ZIC:A
5ZIG:A
5ZIK:A
5ZIQ:A
5ZIU:A
5ZIY:A
5ZIZ:A
5ZJ4:A
5ZJB:A
5ZJG:B
5ZJG:A
5ZJK:A
5ZJL:A
5ZJR:A
5ZK1:A
5ZK1:C
5ZK3:A
5ZK4:C
5ZKA:A
5ZKE:B
5ZKG:A
5ZKH:A
5ZKN:A
5ZKO:G
5ZKQ:A
5ZKT:A
5ZKY:A
5ZL1:A
5ZL2:A
5ZL6:A
5ZL9:A
5ZLG:A
5ZLI:A
5ZLQ:A
5ZLT:A
5ZM4:A
5ZM6:A
5ZM8:A
5ZMA:B
5ZMB:A
5ZME:A
5ZMM:A
5ZMN:A
5ZMO:A
5ZMP:A
5ZMR:A
5ZMY:A
5ZN7:A
5ZN9:A
5ZNC:A
5ZNG:A
5ZNG:C
5ZNJ:A
5ZNM:A
5ZNP:A
5ZNQ:A
5ZNS:A
5ZNU:A
5ZO1:A
5ZO4:A
5ZOH:A
5ZOK:B
5ZOK:A
5ZOL:A
5ZON:A
5ZOR:A
5ZPV:A
5ZPW:A
5ZPW:B
5ZQ3:A
5ZQ6:A
5ZQ8:B
5ZQD:A
5ZQG:A
5ZQH:A
5ZQI:A
5ZQJ:A
5ZQK:A
5ZQM:A
5ZQO:A
5ZQT:A
5ZQV:E
5ZR0:A
5ZR1:C
5ZR1:D
5ZR2:A
5ZR6:A
5ZRC:A
5ZRD:A
5ZRX:A
5ZRY:A
5ZRZ:B
5ZRZ:A
5ZS0:B
5ZS3:A
5ZS9:A
5ZSA:B
5ZSR:A
5ZSX:A
5ZSY:A
5ZT0:G
5ZT1:B
5ZT3:A
5ZT9:A
5ZTB:E
5ZTC:A
5ZTE:A
5ZTJ:A
5ZTP:A
5ZTZ:A
5ZU4:A
5ZU5:A
5ZU6:A
5ZUH:A
5ZUI:A
5ZUM:A
5ZUR:A
5ZUT:A
5ZUU:C
5ZUV:A
5ZUX:A
5ZUZ:A
5ZV3:A
5ZV6:A
5ZVA:A
5ZVE:B
5ZVK:A
5ZVK:a
5ZVL:A
5ZVP:A
5ZVQ:A
5ZVS:4
5ZVT:U
5ZVT:A
5ZVW:A
5ZW3:A
5ZW7:A
5ZWA:A
5ZWL:G
5ZWL:E
5ZWN:S
5ZWN:X
5ZWN:W
5ZWO:y
5ZWO:1
5ZWO:6
5ZWO:s
5ZWO:2
5ZWO:4
5ZWO:W
5ZWO:u
5ZWP:A
5ZWS:B
5ZWU:A
5ZWX:A
5ZWY:A
5ZX1:A
5ZX2:F
5ZX8:A
5ZXA:A
5ZXD:A
5ZXL:A
5ZXU:A
5ZXW:A
5ZY5:A
5ZY8:A
5ZY9:C
5ZYA:D
5ZYD:A
5ZYF:A
5ZYO:A
5ZYP:A
5ZYQ:A
5ZYR:A
5ZYT:A
5ZYU:A
5ZYX:A
5ZZ3:A
5ZZ7:A
5ZZ9:D
5ZZA:P
5ZZB:A
5ZZD:A
5ZZJ:A
5ZZU:A
6A09:A
6A0L:A
6A0P:A
6A0Q:A
6A0T:B
6A0Z:A
6A0Z:H
6A16:A
6A1K:A
6A1M:A
6A1Z:A
6A27:A
6A2D:A
6A2F:A
6A2Q:A
6A2U:A
6A2U:B
6A2V:A
6A33:A
6A34:A
6A37:A
6A3A:D
6A3B:C
6A3E:D
6A3I:A
6A3L:A
6A3V:B
6A3W:B
6A3W:A
6A3X:A
6A3Z:A
6A41:A
6A44:A
6A45:A
6A48:A
6A4A:A
6A4C:A
6A4I:A
6A4K:H
6A4K:A
6A4K:L
6A4R:A
6A4U:A
6A4X:A
6A4Z:A
6A50:A
6A52:A
6A54:A
6A56:A
6A5F:A
6A5G:A
6A5H:A
6A5I:A
6A5K:A
6A5O:F
6A5Q:B
6A5T:H
6A5U:G
6A66:A
6A68:A
6A6B:A
6A6I:A
6A6J:A
6A6L:A
6A6O:A
6A6U:A
6A6W:A
6A6Y:A
6A72:A
6A76:L
6A77:H
6A78:L
6A78:H
6A79:A
6A7F:A
6A7I:A
6A7K:A
6A7S:B
6A7T:A
6A7U:A
6A7V:K
6A7V:A
6A8H:A
6A8J:A
6A8K:A
6A8L:A
6A8M:A
6A8R:B
6A97:A
6A9E:A
6A9F:A
6A9P:A
6A9S:A
6A9T:A
6A9W:A
6AA1:A
6AAA:A
6AAE:A
6AAF:B
6AAF:A
6AAG:A
6AAX:A
6AAY:A
6AB6:A
6ABD:B
6ABE:A
6ABF:C
6ABH:A
6ABQ:B
6ABT:B
6ABV:A
6ABX:A
6AC0:A
6AC5:A
6ACF:A
6ACI:H
6ACI:A
6ACQ:A
6ACS:A
6ACY:C
6ACZ:B
6AD0:H
6AD1:B
6AD3:A
6ADD:A
6ADM:D
6ADR:B
6ADS:D
6ADS:C
6AE1:A
6AE2:A
6AE8:C
6AE9:A
6AEF:B
6AEJ:A
6AEL:A
6AEM:A
6AEO:A
6AEQ:A
6AES:A
6AF0:A
6AF0:P
6AF0:C
6AGB:D
6AGB:B
6AGB:E
6AGB:H
6AGB:I
6AGB:C
6AGH:A
6AGJ:A
6AGM:A
6AGO:A
6AGQ:A
6AGY:A
6AH0:d
6AH0:x
6AH0:K
6AH0:W
6AH0:e
6AH0:p
6AH0:X
6AH0:4
6AH3:K
6AH3:G
6AH3:F
6AHP:A
6AHQ:A
6AHR:D
6AHR:H
6AHR:C
6AHR:L
6AHR:F
6AHU:G
6AHU:B
6AHU:K
6AHU:E
6AHU:I
6AHW:A
6AHY:B
6AHZ:A
6AI1:A
6AIB:A
6AIF:A
6AIG:A
6AIK:A
6AIN:A
6AJ0:B
6AJ7:L
6AJ9:H
6AJ9:D
6AJL:A
6AJM:A
6AJP:A
6AJX:A
6AK1:A
6AKD:A
6AKF:A
6AKJ:A
6AKK:A
6AKL:C
6AKM:A
6AKM:B
6AKO:C
6AKV:A
6AL3:A
6AL4:B
6AL5:A
6AL9:A
6ALG:N
6ALK:A
6ALL:A
6ALY:A
6AM0:C
6AM3:X
6AMA:A
6AMB:B
6AMG:A
6AMN:A
6AMR:A
6AMV:A
6AMY:A
6AN0:A
6AND:H
6ANE:A
6ANI:H
6ANK:A
6ANP:B
6ANR:A
6ANS:A
6ANU:f
6ANV:A
6ANY:A
6ANZ:A
6AO0:L
6AO1:A
6AO3:A
6AO5:B
6AO5:A
6AO7:A
6AO8:A
6AOB:A
6AOJ:A
6AON:A
6AOZ:B
6AP1:A
6AP4:A
6AP5:A
6APD:D
6APE:A
6APH:A
6APL:A
6APP:B
6APP:A
6APX:B
6APY:A
6AQ1:A
6AQ3:A
6AQ7:H
6AQ7:L
6AQB:A
6AQE:A
6AQG:A
6AQH:A
6AQK:A
6AQO:A
6AQQ:A
6AQZ:A
6AR0:A
6AR3:A
6AR7:A
6ARG:A
6ARH:A
6ARM:A
6ARQ:A
6AS4:A
6AS7:A
6ASB:C
6ASD:C
6ASI:A
6ASO:A
6ASO:C
6ASO:H
6ASR:B
6AT8:A
6ATH:C
6ATK:E
6ATM:C
6ATS:A
6ATV:A
6ATY:A
6AU1:A
6AU8:A
6AU8:C
6AUF:B
6AUJ:A
6AUN:A
6AUP:A
6AV8:A
6AVA:A
6AVD:A
6AVG:C
6AVG:G
6AVJ:A
6AVO:B
6AVO:K
6AVX:A
6AVY:A
6AW1:A
6AW2:B
6AWA:A
6AWE:A
6AWL:A
6AX2:A
6AX3:A
6AX6:A
6AX8:A
6AXD:A
6AXE:A
6AXF:B
6AXF:A
6AXG:A
6AXJ:A
6AXL:D
6AXN:A
6AY1:A
6AY6:A
6AY7:A
6AY8:A
6AYH:A
6AYI:A
6AYO:A
6AYU:A
6AYW:A
6AZ0:A
6AZ1:T
6AZ1:f
6AZ1:Z
6AZ1:Y
6AZ1:g
6AZ1:D
6AZ1:d
6AZ1:a
6AZ1:N
6AZ1:Q
6AZ5:A
6AZ6:A
6AZC:A
6AZD:A
6AZH:A
6AZI:A
6AZP:A
6AZP:B
6AZQ:G
6AZR:A
6AZR:B
6AZT:A
6B02:A
6B03:F
6B03:A
6B0A:A
6B0B:A
6B0E:B
6B0I:K
6B0N:G
6B0N:D
6B0N:E
6B0U:A
6B0X:A
6B0X:a
6B10:A
6B11:A
6B12:B
6B12:A
6B15:A
6B18:A
6B1A:A
6B1G:A
6B1L:A
6B1P:A
6B20:C
6B20:E
6B25:A
6B27:A
6B29:A
6B2E:B
6B2Q:A
6B2S:A
6B2V:A
6B2Y:A
6B3B:A
6B3D:H
6B3I:A
6B3N:A
6B3O:A
6B3S:A
6B3W:S
6B3X:A
6B3X:B
6B3Y:A
6B40:M
6B40:A
6B44:A
6B45:B
6B46:C
6B48:K
6B4A:A
6B4C:A
6B4E:C
6B4F:B
6B4G:B
6B4G:A
6B4I:C
6B4K:A
6B4O:A
6B4R:B
6B4S:A
6B4X:A
6B58:B
6B5B:F
6B5C:A
6B5D:A
6B5E:A
6B5F:A
6B5J:A
6B5O:H
6B60:A
6B67:A
6B6H:I
6B6I:A
6B6L:A
6B6Y:A
6B7G:B
6B7J:A
6B7K:A
6B7L:A
6B7M:A
6B82:A
6B85:J
6B8C:A
6B8D:A
6B8N:A
6B8O:A
6B8Q:A
6B8S:A
6B8W:A
6B98:A
6B9G:B
6B9H:A
6B9H:B
6B9I:A
6B9J:H
6B9M:A
6B9M:D
6B9P:A
6B9R:A
6B9S:A
6B9U:A
6B9V:A
6B9X:E
6B9Z:E
6BA0:A
6BA1:A
6BA3:A
6BA5:M
6BA9:A
6BAC:A
6BAK:A
6BAL:A
6BAM:A
6BAN:A
6BAN:B
6BAP:A
6BAQ:A
6BB4:P
6BB4:H
6BB4:L
6BB8:A
6BB9:A
6BBA:A
6BBE:A
6BBK:A
6BBM:V
6BBQ:A
6BBT:A
6BBU:A
6BBW:A
6BBX:A
6BC1:C
6BC4:A
6BC8:B
6BCA:A
6BCB:A
6BCG:D
6BCK:L
6BCK:H
6BCS:A
6BD2:C
6BD2:A
6BD8:A
6BDB:A
6BDC:A
6BDE:A
6BDJ:A
6BDN:A
6BDT:A
6BDX:A
6BDY:A
6BDZ:A
6BE0:A
6BE2:H
6BEA:A
6BEB:A
6BEJ:E
6BEV:A
6BF4:A
6BF4:B
6BFC:a
6BFH:A
6BFI:A
6BFN:A
6BFQ:H
6BFS:H
6BFT:A
6BFU:A
6BFZ:A
6BG2:C
6BG8:A
6BGD:A
6BGH:A
6BGL:P
6BGL:B
6BGQ:A
6BHC:A
6BHF:A
6BHK:A
6BHO:A
6BHP:A
6BHQ:A
6BHR:G
6BHV:A
6BHW:A
6BI4:A
6BI5:A
6BI6:A
6BIA:A
6BIG:A
6BII:A
6BIM:A
6BJ2:D
6BJ3:D
6BJ5:F
6BJ5:B
6BJA:A
6BJB:A
6BJC:T
6BJE:A
6BJN:A
6BJT:A
6BJV:A
6BJW:A
6BK4:A
6BK5:A
6BK6:A
6BK7:A
6BK8:P
6BK8:T
6BK8:a
6BK8:H
6BK8:K
6BK9:A
6BKA:A
6BKB:H
6BKC:E
6BKC:H
6BKD:H
6BKF:A
6BKI:A
6BKV:A
6BL5:A
6BL7:A
6BL9:A
6BLB:A
6BLD:A
6BLG:A
6BLI:C
6BLI:A
6BLJ:A
6BLK:C
6BLM:A
6BLQ:B
6BM4:F
6BM7:E
6BM7:A
6BM8:A
6BMA:A
6BMC:A
6BME:A
6BMS:A
6BMT:B
6BN0:A
6BN1:B
6BN1:A
6BN2:A
6BN9:A
6BND:A
6BNG:A
6BNM:A
6BNN:A
6BNP:I
6BNT:A
6BO0:A
6BO7:A
6BOG:A
6BOX:A
6BOY:B
6BOZ:A
6BP2:B
6BP2:H
6BP6:A
6BP7:A
6BPA:B
6BPB:A
6BPC:C
6BPD:A
6BPE:A
6BPF:A
6BPG:A
6BPH:A
6BPN:A
6BPY:A
6BQ1:A
6BQ1:C
6BQ2:A
6BQ9:A
6BQC:A
6BQH:A
6BQI:A
6BQJ:A
6BQM:A
6BQS:A
6BQT:C
6BQW:A
6BQY:A
6BR0:A
6BR8:A
6BR9:A
6BRB:D
6BRG:A
6BRJ:A
6BRL:A
6BRM:A
6BRO:B
6BRX:A
6BS2:F
6BS4:B
6BS5:A
6BS7:A
6BS8:A
6BS9:A
6BSB:A
6BSB:B
6BSP:A
6BSQ:A
6BSW:A
6BT2:A
6BT3:B
6BT4:A
6BT5:A
6BT9:A
6BTC:A
6BTD:A
6BTY:A
6BU2:A
6BUA:A
6BUC:A
6BUG:A
6BUH:C
6BUL:A
6BUN:A
6BUT:B
6BUZ:N
6BV7:A
6BVA:E
6BVD:A
6BVE:A
6BW0:C
6BW1:C
6BW5:A
6BW9:A
6BWC:A
6BWE:A
6BWF:A
6BWG:A
6BWL:A
6BWN:A
6BWO:A
6BWS:A
6BWT:A
6BWV:A
6BWV:D
6BWY:A
6BX3:E
6BX3:M
6BX3:F
6BX3:K
6BX3:B
6BX3:A
6BX6:A
6BX7:A
6BX8:B
6BXC:A
6BXD:A
6BXE:A
6BXG:A
6BXH:A
6BXI:A
6BXJ:A
6BXL:A
6BXO:A
6BXR:A
6BXS:A
6BXU:A
6BXZ:C
6BY9:A
6BYC:A
6BYH:C
6BYH:E
6BYM:A
6BYN:M
6BYO:A
6BYP:A
6BYQ:A
6BYV:A
6BYW:B
6BYZ:A
6BZ0:A
6BZ3:B
6BZ3:A
6BZ5:A
6BZA:A
6BZC:A
6BZE:A
6BZF:D
6BZF:A
6BZH:A
6BZJ:A
6BZK:A
6BZL:A
6BZR:B
6BZS:A
6BZU:B
6BZY:H
6C00:A
6C01:A
6C05:C
6C06:F
6C07:A
6C0A:A
6C0B:A
6C0B:B
6C0D:A
6C0E:A
6C0F:8
6C0F:u
6C0F:n
6C0F:D
6C0F:v
6C0F:w
6C0F:o
6C0G:A
6C0H:C
6C0W:K
6C10:A
6C13:A
6C14:A
6C14:B
6C15:B
6C16:D
6C1Q:B
6C1U:A
6C1W:A
6C1Y:A
6C1Z:A
6C23:A
6C23:P
6C24:E
6C28:A
6C29:A
6C2V:A
6C2Z:A
6C34:A
6C37:A
6C3D:A
6C3L:A
6C3R:A
6C3Y:A
6C41:A
6C43:A
6C44:A
6C45:A
6C46:A
6C48:F
6C48:A
6C48:B
6C49:A
6C4A:A
6C4G:A
6C4L:C
6C4N:A
6C4Q:A
6C4S:A
6C4U:B
6C4V:A
6C4W:A
6C4X:A
6C4Y:A
6C52:A
6C54:A
6C56:A
6C5B:A
6C5C:A
6C5D:A
6C5R:A
6C5U:A
6C5V:A
6C5V:B
6C5V:H
6C5V:C
6C5X:D
6C61:A
6C61:B
6C62:C
6C68:A
6C6B:A
6C6G:A
6C6K:C
6C6M:A
6C6N:A
6C6S:D
6C6Y:A
6C6Y:B
6C6Z:A
6C71:A
6C72:A
6C75:A
6C7Y:B
6C80:A
6C85:A
6C87:A
6C89:A
6C8C:A
6C8G:A
6C8Q:A
6C8R:A
6C8T:A
6C8U:1
6C8V:A
6C8Z:A
6C90:A
6C90:B
6C94:A
6C95:D
6C95:B
6C9D:A
6C9E:A
6C9M:A
6C9R:A
6C9U:H
6CA1:A
6CA6:H
6CA8:A
6CAH:A
6CAN:A
6CAU:A
6CAY:A
6CAZ:A
6CB0:A
6CB1:s
6CB4:A
6CB7:A
6CBC:A
6CBN:A
6CBP:P
6CBP:A
6CBQ:A
6CBT:A
6CC2:A
6CC7:A
6CC8:A
6CCA:A
6CCB:C
6CCB:A
6CCD:A
6CCF:A
6CCH:B
6CCI:A
6CCR:A
6CCZ:B
6CD2:B
6CD2:C
6CDB:A
6CDC:A
6CDD:A
6CDE:M
6CDF:A
6CDI:h
6CDK:A
6CDM:A
6CDU:A
6CE0:G
6CE0:B
6CE1:A
6CE2:A
6CE7:B
6CE7:P
6CEG:A
6CEI:A
6CEN:A
6CEP:A
6CEQ:A
6CES:C
6CES:M
6CES:D
6CES:A
6CET:N
6CEZ:H
6CEZ:L
6CF1:A
6CF2:A
6CF2:F
6CF9:A
6CFB:A
6CFD:A
6CFE:A
6CFI:A
6CFN:A
6CFP:A
6CFV:A
6CFX:A
6CFZ:I
6CFZ:G
6CFZ:C
6CFZ:B
6CFZ:E
6CFZ:J
6CFZ:A
6CFZ:D
6CFZ:H
6CG0:A
6CG0:N
6CG6:A
6CG7:A
6CG8:A
6CG9:A
6CGA:B
6CGA:A
6CGB:A
6CGH:A
6CGK:A
6CGM:A
6CGO:A
6CGS:A
6CGU:A
6CGV:M
6CGV:W
6CGW:A
6CGX:A
6CGZ:A
6CH2:D
6CH3:B
6CH9:G
6CH9:R
6CHB:J
6CHD:A
6CHG:D
6CHG:A
6CHG:B
6CHG:C
6CHG:E
6CHI:A
6CHJ:A
6CHS:H
6CHS:A
6CHT:C
6CHV:A
6CI2:A
6CI5:A
6CI7:A
6CI9:A
6CIA:A
6CIG:A
6CII:A
6CIJ:D
6CIJ:N
6CIQ:A
6CIT:D
6CJ5:A
6CJ6:A
6CJ7:A
6CJA:A
6CJD:A
6CJK:A
6CJN:A
6CJP:A
6CJZ:A
6CK0:A
6CK1:B
6CK8:A
6CK9:B
6CK9:G
6CKA:A
6CKB:A
6CKD:A
6CKG:A
6CKH:A
6CKL:A
6CKN:A
6CKO:C
6CKP:A
6CKQ:A
6CKT:A
6CKU:A
6CKV:A
6CKX:B
6CKY:A
6CL3:A
6CL4:A
6CL5:A
6CL6:A
6CLU:A
6CLX:A
6CM1:B
6CM4:A
6CME:A
6CMG:C
6CMH:A
6CMI:B
6CMJ:A
6CMK:B
6CMN:A
6CMQ:A
6CMV:A
6CMW:A
6CMY:A
6CMZ:A
6CN0:A
6CN1:A
6CN7:A
6CNB:I
6CNB:P
6CNB:N
6CNB:D
6CND:O
6CND:M
6CND:R
6CNL:A
6CNO:A
6CNP:A
6CNV:B
6CNW:A
6CNZ:A
6CO2:A
6CO4:A
6CO8:B
6CO9:A
6COE:A
6COJ:B
6COK:A
6CON:A
6CON:B
6CP0:A
6CP8:C
6CP8:A
6CP9:B
6CP9:A
6CPB:A
6CPD:A
6CPI:A
6CPJ:A
6CPL:A
6CPL:C
6CPM:E
6CPM:C
6CPU:A
6CQ2:A
6CQ7:A
6CQ9:A
6CQB:A
6CQG:A
6CQK:A
6CQR:E
6CQS:A
6CR0:A
6CR1:L
6CR1:H
6CR2:A
6CRJ:B
6CRN:E
6CS3:D
6CS6:A
6CS9:A
6CSL:A
6CSQ:A
6CSU:B
6CSU:C
6CSV:A
6CT6:A
6CT7:H
6CT8:A
6CTD:A
6CTH:A
6CTY:A
6CTZ:A
6CU3:A
6CUE:6
6CUE:8
6CUE:5
6CUE:3
6CUF:8
6CUF:3
6CUI:A
6CUJ:A
6CUL:A
6CUM:A
6CUN:A
6CUQ:A
6CUS:A
6CV0:A
6CV6:A
6CV7:A
6CV9:A
6CVA:A
6CVC:A
6CVJ:D
6CVK:B
6CVN:D
6CVP:A
6CVZ:A
6CW0:A
6CW1:A
6CW2:D
6CW2:C
6CW5:A
6CWG:B
6CWN:A
6CWO:A
6CWP:A
6CWS:A
6CWT:B
6CWT:A
6CWY:D
6CXB:A
6CXD:A
6CXG:A
6CXH:C
6CXH:A
6CXH:B
6CXI:G
6CXJ:M
6CXM:A
6CXT:B
6CXV:A
6CXW:A
6CXY:C
6CXY:L
6CY5:A
6CY8:A
6CYA:A
6CYF:A
6CYR:A
6CYY:A
6CYZ:A
6CZ5:A
6CZ7:B
6CZ8:C
6CZG:A
6CZH:A
6CZJ:A
6CZK:A
6CZM:A
6CZO:B
6CZP:A
6CZT:A
6CZW:A
6CZW:B
6CZZ:A
6D00:1
6D04:A
6D05:E
6D07:A
6D0G:A
6D0I:A
6D0I:B
6D0P:A
6D0S:A
6D0T:A
6D0Y:A
6D0Y:B
6D11:A
6D12:A
6D1P:A
6D1W:A
6D1X:A
6D21:A
6D24:A
6D25:A
6D2C:A
6D2E:A
6D2K:A
6D2P:H
6D2Q:A
6D2S:A
6D2V:A
6D30:A
6D34:A
6D35:A
6D36:C
6D3M:A
6D3V:A
6D42:A
6D4A:A
6D4B:A
6D4D:A
6D4F:A
6D50:A
6D57:A
6D5A:A
6D5B:A
6D5F:a
6D5F:A
6D5Z:D
6D66:A
6D67:B
6D69:A
6D6J:A
6D6K:A
6D6Q:D
6D6Q:C
6D6Q:E
6D6Q:L
6D6R:G
6D6R:B
6D6R:F
6D6R:J
6D6R:H
6D6R:K
6D6R:M
6D6V:F
6D6V:D
6D6V:E
6D6V:H
6D6V:A
6D6X:A
6D6Y:A
6D6Z:A
6D74:A
6D7A:A
6D7G:D
6D7G:A
6D7G:E
6D7J:A
6D7R:A
6D7Y:A
6D7Y:B
6D81:A
6D83:M
6D83:T
6D89:C
6D8B:B
6D8J:A
6D8K:A
6D8V:A
6D8W:A
6D8Z:A
6D94:B
6D97:A
6D9F:A
6D9G:A
6D9L:A
6D9M:A
6D9N:A
6D9R:A
6D9T:A
6D9Y:A
6DA0:A
6DA7:A
6DAF:C
6DAM:A
6DAO:B
6DAQ:A
6DAW:A
6DAY:A
6DB1:A
6DB5:P
6DB5:H
6DB6:H
6DB7:H
6DBA:A
6DBB:A
6DBD:A
6DBE:A
6DBM:A
6DBP:A
6DBR:B
6DBS:A
6DBX:A
6DBZ:A
6DC6:A
6DC8:H
6DC9:L
6DCA:H
6DCA:P
6DCB:A
6DCD:A
6DCE:A
6DCH:A
6DCM:A
6DCO:C
6DCQ:B
6DCQ:A
6DCR:A
6DCS:A
6DCV:H
6DCX:C
6DCX:A
6DD2:A
6DD5:A
6DD9:A
6DDD:O
6DDD:S
6DDG:D
6DDM:B
6DDM:A
6DDN:A
6DDR:C
6DDR:B
6DDT:A
6DDV:B
6DE3:A
6DE6:A
6DE7:L
6DEB:A
6DED:A
6DEE:A
6DEF:A
6DEG:A
6DEH:A
6DEI:C
6DEP:A
6DET:A
6DEV:A
6DEW:A
6DEX:A
6DEX:B
6DF2:H
6DF3:H
6DF3:C
6DF3:L
6DF7:A
6DFD:A
6DFF:C
6DFI:H
6DFL:A
6DFP:A
6DFQ:E
6DFQ:F
6DFT:A
6DFT:B
6DFU:A
6DFV:A
6DFX:H
6DFX:B
6DFZ:A
6DG2:A
6DG4:A
6DG5:B
6DG5:C
6DG6:A
6DGB:A
6DGC:A
6DGF:B
6DGF:A
6DGI:A
6DGJ:A
6DGK:A
6DGN:B
6DGS:A
6DHB:A
6DHI:A
6DHR:A
6DHS:A
6DHT:A
6DHV:A
6DHX:A
6DID:D
6DIG:B
6DIG:A
6DIZ:D
6DJ3:A
6DJ4:A
6DJ6:A
6DJ8:A
6DJ9:G
6DJK:A
6DJL:B
6DJP:E
6DJP:C
6DJP:B
6DJS:A
6DJW:A
6DJX:A
6DJY:D
6DJY:A
6DJY:B
6DK2:A
6DK4:A
6DK7:A
6DKC:A
6DKE:A
6DKH:A
6DKJ:C
6DKK:A
6DKM:A
6DKM:B
6DKN:A
6DKQ:A
6DKT:A
6DKU:A
6DLC:B
6DLC:A
6DLD:B
6DLD:A
6DLF:A
6DLI:A
6DLL:A
6DLM:B
6DLM:A
6DLN:A
6DLO:B
6DLV:b
6DLX:A
6DLY:A
6DM4:A
6DM6:A
6DMA:B
6DMA:A
6DMP:A
6DMP:B
6DMS:A
6DMV:A
6DMX:E
6DMZ:A
6DN0:A
6DN8:A
6DNE:A
6DNH:C
6DNH:B
6DNL:A
6DNO:B
6DNQ:C
6DNQ:E
6DNQ:D
6DNS:A
6DNT:A
6DNZ:A
6DNZ:B
6DO5:A
6DQ2:A
6DQ3:A
6DQL:A
6DQP:A
6DQR:A
6DQW:A
6DQX:A
6DR3:A
6DR8:A
6DRD:G
6DRE:A
6DRE:B
6DRF:A
6DRI:A
6DRM:A
6DRQ:A
6DRU:A
6DS5:A
6DS6:A
6DS7:A
6DS9:A
6DSI:A
6DSL:A
6DSL:B
6DSO:A
6DSP:A
6DT1:A
6DT3:A
6DT7:B
6DTA:A
6DTC:A
6DTD:A
6DTL:A
6DTP:A
6DTQ:A
6DTT:A
6DU5:A
6DU6:A
6DU7:A
6DUA:A
6DUE:A
6DUP:A
6DUQ:M
6DUY:A
6DV1:A
6DVC:F
6DVI:A
6DVU:A
6DVV:A
6DW2:B
6DW7:A
6DWC:B
6DWI:B
6DWI:A
6DWY:A
6DX1:B
6DX2:A
6DX3:A
6DX5:B
6DX7:A
6DX9:A
6DXA:A
6DXD:A
6DXF:A
6DXG:A
6DXN:A
6DXO:A
6DXO:D
6DXP:A
6DXS:A
6DXW:A
6DXX:B
6DXX:A
6DXY:A
6DXY:B
6DXZ:B
6DY1:A
6DY2:A
6DY2:B
6DY3:B
6DY3:A
6DYS:A
6DYX:D
6DZ3:A
6DZK:V
6DZK:S
6DZL:D
6DZL:J
6DZM:D
6DZM:A
6DZM:G
6DZP:Z
6DZP:a
6DZP:J
6DZP:b
6DZP:I
6DZP:d
6DZS:A
6DZT:M
6DZT:D
6E08:L
6E0A:A
6E0D:A
6E0G:J
6E0L:A
6E0O:A
6E0P:A
6E0S:A
6E0Y:A
6E11:1
6E12:A
6E1J:A
6E1L:A
6E1Q:A
6E20:A
6E25:A
6E29:D
6E2H:E
6E2P:C
6E2Q:M
6E31:A
6E3A:A
6E3B:A
6E3C:C
6E3H:L
6E3H:H
6E3I:B
6E3J:B
6E3K:C
6E3K:E
6E3L:A
6E3S:B
6E4E:A
6E4F:A
6E4H:A
6E4J:A
6E4P:A
6E4R:A
6E4T:B
6E4X:Z
6E4Y:H
6E4Z:P
6E55:A
6E56:H
6E5C:A
6E5I:A
6E5K:A
6E5T:A
6E5U:A
6E5U:U
6E5X:A
6E5Y:A
6E60:A
6E62:H
6E62:P
6E64:L
6E6B:A
6E6I:A
6E6S:A
6E7D:A
6E85:A
6E86:B
6E88:A
6E8A:A
6E8D:A
6E8E:A
6E8K:A
6E8N:A
6E8R:A
6E8W:A
6E94:A
6E95:A
6E9B:A
6E9F:A
6E9G:A
6E9H:A
6E9I:A
6E9Q:A
6E9R:B
6E9U:A
6E9V:Q
6E9W:A
6E9X:C
6E9Y:A
6EA5:A
6EA9:A
6EAC:A
6EAS:A
6EAY:H
6EAY:A
6EAZ:A
6EB0:A
6EB9:A
6EBN:A
6EBP:A
6EBQ:A
6EC0:B
6EC0:A
6EC3:A
6EC8:A
6ECA:A
6ECC:A
6ECI:A
6ECM:A
6ECS:A
6ECU:A
6ECX:A
6ED1:A
6ED2:A
6ED3:A
6ED6:A
6EDB:A
6EDD:A
6EDE:A
6EDF:A
6EDI:A
6EDX:A
6EE0:A
6EE5:A
6EEI:A
6EEL:A
6EEM:A
6EEP:A
6EEQ:A
6EEU:A
6EEW:A
6EEZ:A
6EF0:H
6EF0:L
6EF0:I
6EF0:M
6EF1:K
6EF2:J
6EF3:s
6EF6:A
6EF8:A
6EFE:A
6EFG:A
6EFN:A
6EFX:A
6EFY:A
6EFZ:A
6EG0:A
6EG0:B
6EG1:A
6EG2:A
6EGC:A
6EGK:A
6EGV:A
6EGX:C
6EH1:B
6EH1:C
6EH5:A
6EHA:A
6EHG:C
6EHI:A
6EHN:A
6EHP:A
6EHP:E
6EHR:G
6EHR:F
6EHR:C
6EHT:D
6EHV:X
6EHX:B
6EHY:A
6EHZ:A
6EI0:Q
6EI1:A
6EI6:A
6EI9:A
6EIB:A
6EIC:C
6EIE:A
6EIK:A
6EIO:A
6EIT:4
6EIT:1
6EIW:B
6EIW:D
6EJ5:A
6EJE:A
6EJF:J
6EJF:G
6EJG:C
6EJM:H
6EJN:C
6EJP:A
6EJP:C
6EJQ:A
6EJV:A
6EJX:D
6EK1:A
6EK2:H
6EK4:A
6EK6:A
6EKA:A
6EKB:A
6EKE:A
6EKH:Y
6EKI:A
6EKJ:B
6EKK:A
6EKP:A
6EKR:A
6EKT:A
6EKV:A
6EL1:E
6EL1:O
6EL3:F
6EL4:A
6ELC:A
6ELD:A
6ELE:A
6ELM:A
6ELQ:X
6ELS:A
6ELT:A
6ELU:A
6ELW:A
6EM4:i
6EM4:K
6EM5:s
6EM5:v
6EM5:A
6EM5:l
6EM5:I
6EM5:D
6EM5:p
6EM5:w
6EM9:A
6EMG:A
6EMI:A
6EMK:I
6EMK:A
6EMK:B
6EMK:G
6EMO:A
6EMP:A
6EMQ:A
6EMR:A
6EMS:A
6EMU:A
6EN2:A
6EN3:A
6EN4:C
6EN4:A
6EN8:A
6ENA:A
6ENE:A
6ENK:A
6ENO:A
6ENP:A
6ENR:A
6ENY:C
6ENY:G
6ENY:F
6ENZ:A
6EO4:A
6EOA:A
6EOF:A
6EOH:A
6EOJ:B
6EOJ:A
6EOJ:D
6EOM:A
6EON:A
6EOR:A
6EOT:A
6EOW:A
6EP3:A
6EP6:A
6EPB:A
6EPC:7
6EPC:S
6EPD:M
6EPE:H
6EPE:Q
6EPI:A
6EPI:B
6EPJ:A
6EPK:B
6EQ8:D
6EQC:D
6EQI:C
6EQI:B
6EQO:A
6EQT:A
6EQY:A
6ER0:A
6ER1:A
6ER4:A
6ER6:A
6ER7:A
6ER8:A
6ERC:A
6ERD:A
6ERE:B
6ERE:C
6ERF:B
6ERG:A
6ERJ:A
6ERK:A
6ERO:A
6ERQ:F
6ERZ:A
6ES1:B
6ES1:A
6ES3:K
6ES4:A
6ES5:B
6ES5:A
6ES6:B
6ES7:A
6ES9:A
6ESB:7
6ESL:A
6ESP:A
6ESQ:I
6ESQ:A
6ESQ:E
6ESX:A
6ET0:B
6ET1:A
6ET6:A
6ETB:A
6ETZ:A
6EU0:Z
6EU0:A
6EU1:K
6EU4:A
6EU7:A
6EU8:A
6EU9:A
6EUA:A
6EUB:A
6EUC:A
6EUI:A
6EUJ:C
6EUN:A
6EUO:A
6EUW:A
6EUX:A
6EUY:A
6EV1:A
6EV8:A
6EVG:A
6EVI:A
6EVJ:B
6EVJ:A
6EVO:A
6EVS:A
6EW1:A
6EWH:A
6EWL:A
6EWN:A
6EWP:A
6EWQ:A
6EWS:A
6EWT:A
6EWU:A
6EWV:A
6EWX:A
6EWY:A
6EX0:A
6EX3:A
6EX4:A
6EX6:B
6EXA:A
6EXK:A
6EXN:M
6EXP:A
6EXT:A
6EXW:A
6EXX:A
6EXZ:A
6EY0:A
6EY0:E
6EY2:A
6EY4:A
6EY5:A
6EY7:A
6EYD:D
6EYD:E
6EYJ:A
6EYL:A
6EYO:I
6EYT:A
6EYU:A
6EYV:B
6EYY:A
6EZ3:A
6EZ4:A
6EZ7:A
6EZ8:A
6EZ8:B
6EZL:A
6EZM:U
6EZR:A
6EZW:B
6F02:A
6F03:A
6F04:A
6F05:A
6F07:A
6F0C:A
6F0F:B
6F0G:A
6F0G:C
6F0H:B
6F0L:3
6F0P:A
6F0Q:A
6F0W:S
6F0W:A
6F0X:A
6F0X:P
6F1D:A
6F1E:A
6F1H:A
6F1J:A
6F1S:A
6F1T:X
6F1T:d
6F1T:V
6F1T:e
6F1U:f
6F1U:X
6F1Y:j
6F1Y:f
6F21:A
6F24:A
6F2C:A
6F2M:A
6F2P:A
6F2R:T
6F2R:D
6F2R:C
6F2S:I
6F2X:A
6F33:A
6F35:A
6F37:A
6F38:c
6F38:b
6F38:e
6F38:d
6F38:A
6F3A:j
6F3A:a
6F3A:g
6F3F:A
6F3Q:A
6F3T:A
6F3T:E
6F3T:F
6F3Z:B
6F40:Q
6F41:B
6F44:W
6F44:G
6F45:A
6F45:D
6F46:A
6F49:A
6F4A:A
6F4A:B
6F4C:B
6F4E:A
6F4G:A
6F4G:B
6F4L:A
6F4U:A
6F4V:G
6F55:A
6F57:A
6F59:A
6F5E:A
6F5F:A
6F5G:B
6F5G:A
6F5K:A
6F5U:A
6F5X:A
6F5Z:C
6F5Z:A
6F61:A
6F62:A
6F64:A
6F67:A
6F6P:A
6F6R:A
6F6S:B
6F6Z:A
6F70:A
6F72:A
6F74:A
6F77:A
6F7D:A
6F7E:A
6F7H:A
6F7P:A
6F7S:C
6F87:A
6F8B:A
6F8C:A
6F8D:A
6F8E:A
6F8H:A
6F8L:G
6F8N:A
6F8S:B
6F90:A
6F92:A
6F98:A
6F9A:A
6F9G:A
6F9I:A
6F9J:A
6F9M:A
6F9O:A
6F9Q:A
6F9S:B
6F9W:B
6FAC:A
6FAE:B
6FAE:A
6FAG:A
6FAH:A
6FAH:B
6FAH:C
6FAI:k
6FAI:l
6FAI:h
6FAI:j
6FAK:A
6FAN:A
6FAO:A
6FAR:A
6FAS:A
6FAT:A
6FAY:A
6FB3:A
6FBA:A
6FBK:P
6FBL:A
6FBM:A
6FBS:C
6FBS:B
6FBX:A
6FBX:B
6FC0:B
6FC0:A
6FC1:A
6FC2:B
6FC3:B
6FC4:A
6FC5:A
6FCG:A
6FCO:A
6FCX:A
6FD2:B
6FD7:A
6FD8:A
6FDD:A
6FDF:A
6FDG:A
6FDH:A
6FDL:A
6FDN:A
6FDP:A
6FDY:U
6FE4:F
6FE4:A
6FE6:A
6FE8:C
6FEA:B
6FED:A
6FEG:A
6FEJ:A
6FER:A
6FES:A
6FEY:A
6FEY:F
6FEZ:A
6FF0:A
6FF1:A
6FF2:A
6FF4:C
6FF6:A
6FF7:8
6FF7:Y
6FF7:W
6FF7:w
6FF7:3
6FF7:T
6FF7:q
6FF7:f
6FF8:A
6FF9:A
6FFJ:A
6FFL:A
6FFU:A
6FFY:A
6FG5:A
6FG7:A
6FG8:B
6FGA:A
6FGB:A
6FGB:L
6FGK:A
6FGN:A
6FGO:E
6FGP:A
6FGS:A
6FGV:A
6FGZ:A
6FH1:A
6FH4:A
6FHE:A
6FHF:A
6FHG:A
6FHJ:A
6FHO:A
6FHP:A
6FHP:C
6FHS:G
6FHS:I
6FHS:J
6FHS:H
6FHT:A
6FHU:A
6FHV:A
6FHW:A
6FI1:A
6FI2:A
6FI7:A
6FI9:A
6FIA:A
6FIB:C
6FIB:B
6FIG:A
6FIK:C
6FIK:A
6FIP:A
6FIQ:A
6FJ3:A
6FJ3:B
6FJA:A
6FJD:A
6FJH:A
6FJL:A
6FJN:A
6FJQ:A
6FJU:A
6FJW:A
6FJY:D
6FK3:A
6FKE:A
6FKG:A
6FKG:C
6FKK:A
6FKN:A
6FKX:A
6FKZ:A
6FL0:A
6FL2:A
6FLA:A
6FLA:I
6FLC:B
6FLK:A
6FLM:A
6FLN:A
6FLS:A
6FLT:A
6FLY:A
6FM0:A
6FM5:A
6FM6:A
6FM8:A
6FMB:A
6FMG:A
6FML:G
6FMQ:A
6FMU:A
6FMX:A
6FN2:A
6FN6:A
6FND:D
6FNN:A
6FNO:C
6FNU:A
6FNW:A
6FNZ:A
6FO1:G
6FOC:H
6FOC:G
6FOC:A
6FOC:D
6FOF:C
6FOG:A
6FOL:A
6FOM:A
6FON:A
6FOP:A
6FP8:B
6FPC:A
6FPD:A
6FPE:A
6FPE:E
6FPE:B
6FPF:A
6FPG:D
6FPJ:A
6FPK:A
6FPV:A
6FPX:A
6FPZ:A
6FQ0:A
6FQ1:A
6FQ4:B
6FQ4:A
6FQ6:C
6FQB:A
6FQB:E
6FQC:A
6FQL:A
6FQP:A
6FQQ:A
6FQX:A
6FR2:A
6FRA:A
6FRG:A
6FRI:A
6FRL:A
6FRM:A
6FRR:A
6FRV:A
6FRW:A
6FS4:A
6FS5:A
6FS9:A
6FSA:A
6FSF:A
6FSH:A
6FSI:A
6FSK:A
6FSN:A
6FSP:A
6FSQ:A
6FSW:A
6FTE:B
6FTF:B
6FTH:A
6FTK:A
6FTO:C
6FTO:A
6FTP:B
6FTQ:A
6FTX:W
6FTX:E
6FU3:A
6FU4:A
6FU7:A
6FU8:C
6FU9:A
6FUA:C
6FUE:A
6FUP:B
6FUV:A
6FUW:A
6FUX:A
6FUZ:A
6FV0:F
6FV3:A
6FV5:A
6FV7:A
6FV9:A
6FVI:A
6FVJ:A
6FW2:A
6FW4:A
6FWF:A
6FWH:A
6FWN:A
6FWR:A
6FWV:A
6FWX:A
6FWY:A
6FX0:A
6FX4:A
6FX5:A
6FX6:A
6FXA:A
6FXD:A
6FXF:A
6FXG:A
6FXK:A
6FXO:A
6FXP:A
6FXS:A
6FXW:A
6FY1:X
6FY2:P
6FYH:A
6FYJ:A
6FYU:C
6FYV:A
6FYW:C
6FZ6:A
6FZE:A
6FZI:A
6FZN:A
6FZU:P
6FZV:D
6FZW:A
6FZZ:A
6G03:A
6G04:B
6G0C:A
6G0N:A
6G0Y:H
6G11:C
6G12:A
6G13:A
6G18:w
6G18:X
6G19:A
6G1C:V
6G1D:C
6G1G:A
6G1M:A
6G1O:A
6G1T:A
6G20:A
6G21:A
6G26:A
6G26:E
6G28:A
6G2G:A
6G2V:A
6G2Z:A
6G3B:A
6G3G:A
6G3O:A
6G3U:A
6G3W:B
6G3X:A
6G3Z:A
6G42:A
6G44:A
6G45:A
6G4A:A
6G4D:A
6G4G:A
6G4H:A
6G4J:A
6G4J:B
6G4Q:B
6G4W:x
6G4W:q
6G51:u
6G51:v
6G51:y
6G51:t
6G52:I
6G55:A
6G56:A
6G57:A
6G5F:A
6G5I:z
6G5J:A
6G5K:A
6G5K:C
6G5L:A
6G5M:A
6G5Q:A
6G5R:A
6G5S:A
6G5T:A
6G61:A
6G62:A
6G65:A
6G66:A
6G67:A
6G68:A
6G6B:A
6G6D:A
6G6E:A
6G6F:A
6G6G:A
6G6J:B
6G6L:A
6G6N:A
6G6O:A
6G6Q:A
6G6S:A
6G6W:B
6G70:A
6G71:A
6G75:A
6G76:A
6G7B:D
6G7C:A
6G7E:B
6G7G:A
6G7M:S
6G7O:A
6G7P:B
6G7U:A
6G7W:A
6G80:A
6G81:A
6G83:A
6G8H:C
6G8R:B
6G8T:A
6G8W:A
6G8Y:A
6G90:D
6G90:H
6G90:C
6G90:E
6G96:B
6G99:B
6G9C:A
6G9P:A
6G9Y:A
6GAJ:A
6GAN:L
6GAO:A
6GAP:A
6GAQ:A
6GAR:A
6GAS:A
6GAV:A
6GAX:A
6GB1:A
6GB1:B
6GB5:A
6GBE:A
6GBH:C
6GBH:B
6GBI:A
6GBN:A
6GBO:A
6GBQ:A
6GBS:A
6GBU:B
6GBU:A
6GBY:A
6GBZ:Y
6GC1:A
6GC2:L
6GC6:C
6GC9:A
6GCJ:A
6GCU:C
6GCV:A
6GCZ:A
6GD1:A
6GD3:A
6GD5:A
6GDJ:A
6GDR:A
6GDT:A
6GDU:A
6GDZ:A
6GE4:L
6GEB:A
6GED:A
6GEF:A
6GEH:A
6GEJ:S
6GEJ:G
6GEJ:U
6GEJ:M
6GEN:T
6GEN:R
6GEP:A
6GER:A
6GES:A
6GF2:A
6GF8:A
6GFA:A
6GFC:A
6GFE:H
6GFF:I
6GFF:A
6GFF:B
6GFI:E
6GFJ:A
6GFK:A
6GFL:A
6GFQ:C
6GFT:A
6GFV:A
6GG0:H
6GG0:L
6GG1:A
6GG2:A
6GGI:A
6GGR:A
6GGR:B
6GGZ:1
6GH3:A
6GH6:M
6GH8:A
6GH8:D
6GHB:B
6GHC:A
6GHF:B
6GHM:C
6GHS:A
6GHU:B
6GI2:A
6GIB:A
6GIF:A
6GII:A
6GIO:D
6GIR:A
6GIX:A
6GJ1:D
6GJ1:C
6GJ1:A
6GJ3:C
6GJE:A
6GJE:B
6GJF:A
6GJK:A
6GJQ:A
6GJQ:B
6GJT:A
6GJW:A
6GK2:F
6GK3:A
6GK4:C
6GK4:B
6GK5:A
6GK9:A
6GKD:C
6GKI:A
6GKR:A
6GKW:A
6GKX:A
6GKZ:A
6GL0:A
6GL3:A
6GLC:A
6GLI:A
6GLW:A
6GLW:D
6GLX:D
6GMA:A
6GME:A
6GMF:A
6GMG:A
6GMH:M
6GMH:U
6GMH:W
6GMH:V
6GMH:Q
6GMH:Y
6GMI:A
6GML:U
6GML:V
6GML:W
6GML:Z
6GML:X
6GMS:A
6GN0:E
6GN5:A
6GN6:A
6GNA:A
6GNC:A
6GND:B
6GNE:A
6GNF:A
6GNG:A
6GNI:B
6GNN:C
6GNO:A
6GNX:A
6GNX:B
6GNY:B
6GNZ:A
6GO0:A
6GO1:A
6GOC:A
6GOL:A
6GOS:1
6GOV:N
6GOV:Y
6GOW:E
6GP2:A
6GP5:A
6GP7:B
6GPA:A
6GPC:A
6GPM:A
6GPX:A
6GQ0:A
6GQ4:A
6GQ5:A
6GQ9:A
6GQD:A
6GQE:A
6GQF:A
6GQL:A
6GQN:A
6GQZ:A
6GR2:A
6GR9:A
6GR9:B
6GRD:A
6GRE:A
6GRF:A
6GRG:D
6GRH:C
6GRL:A
6GRT:A
6GRV:A
6GRW:A
6GRY:A
6GS1:A
6GS2:A
6GS7:H
6GSA:D
6GSA:E
6GSC:B
6GSE:A
6GSF:A
6GSH:A
6GSI:E
6GSI:I
6GSZ:A
6GTD:A
6GTQ:C
6GTS:B
6GU1:A
6GU3:C
6GU7:A
6GUD:A
6GUN:A
6GUO:A
6GUP:A
6GUS:A
6GUT:A
6GV4:L
6GV4:B
6GV4:H
6GV6:A
6GV9:A
6GVC:R
6GVJ:A
6GVK:B
6GVL:A
6GVM:D
6GVM:C
6GVU:B
6GW0:A
6GW4:A
6GW5:A
6GW6:A
6GW6:B
6GW7:A
6GWA:A
6GWC:C
6GWI:A
6GWK:A
6GWM:A
6GWS:D
6GWU:A
6GX5:A
6GX7:E
6GX9:A
6GXG:B
6GXV:A
6GXZ:D
6GXZ:A
6GY4:A
6GYB:b
6GYB:c
6GYB:a
6GYG:A
6GYH:A
6GYK:U
6GYK:V
6GYL:Q
6GYM:W
6GYM:3
6GYM:6
6GYM:0
6GYM:R
6GYO:A
6GYS:E
6GYT:A
6GYX:B
6GYZ:A
6GZ1:A
6GZ8:A
6GZA:A
6GZB:A
6GZF:A
6GZJ:B
6GZP:A
6GZS:A
6GZU:A
6GZW:A
6H02:B
6H02:A
6H06:H
6H07:A
6H0B:A
6H0D:A
6H0E:I
6H0F:C
6H0G:C
6H0H:A
6H0I:A
6H0J:A
6H0T:A
6H15:C
6H16:B
6H1B:A
6H1E:A
6H1E:B
6H1Q:A
6H1X:A
6H1Z:A
6H20:A
6H21:A
6H24:A
6H25:A
6H2X:A
6H38:A
6H3F:A
6H3G:A
6H3L:A
6H3P:A
6H3S:B
6H3T:H
6H3U:L
6H3U:A
6H3U:H
6H3V:A
6H3W:A
6H3X:A
6H3Z:A
6H44:A
6H46:B
6H47:B
6H4A:A
6H4I:A
6H4J:A
6H4K:A
6H55:A
6H57:A
6H5E:B
6H5H:A
6H5L:B
6H5L:A
6H5N:B
6H5N:C
6H5Q:B
6H5T:A
6H60:A
6H65:A
6H66:A
6H68:M
6H68:I
6H6G:A
6H6J:A
6H6P:A
6H6X:B
6H6Y:E
6H70:C
6H72:C
6H77:A
6H7A:A
6H7G:A
6H7H:A
6H82:E
6H82:A
6H82:b
6H86:A
6H8E:A
6H8F:A
6H8M:A
6H8Q:A
6H8Q:G
6H8R:A
6H96:A
6H98:A
6H9C:Z
6H9C:D
6H9C:b
6H9D:A
6H9H:B
6H9L:A
6H9M:A
6H9N:B
6H9O:B
6H9S:A
6H9U:B
6H9X:A
6HA0:A
6HAJ:A
6HAT:A
6HB0:A
6HB3:A
6HB9:A
6HBA:A
6HBC:B
6HBE:A
6HBG:D
6HBG:A
6HBH:C
6HBJ:B
6HBO:A
6HC2:B
6HC2:A
6HC3:A
6HCD:A
6HCE:A
6HCP:A
6HCU:A
6HCW:A
6HD1:C
6HDS:A
6HE4:H
6HE5:A
6HE6:A
6HE9:H
6HEG:A
6HEH:A
6HF2:A
6HFM:A
6HFO:A
6HFT:A
6HG1:A
6HG6:A
6HGC:C
6HGC:B
6HGE:D
6HH0:A
6HHE:A
6HHK:A
6HHO:A
6HIG:H
6HIG:B
6HIH:A
6HIU:B
6HJ5:A
6HJ7:A
6HJC:A
6HJE:A
6HJW:A
6HK1:A
6HK5:B
6HKA:A
6HKC:A
6HKE:A
6HKG:D
6HKG:C
6HKO:G
6HKS:A
6HKW:A
6HL8:A
6HLD:A
6HLU:A
6HLX:A
6HLY:A
6HM3:B
6HM5:A
6HMA:V
6HMA:F
6HMA:Z
6HMD:A
6HMZ:X
6HN9:A
6HNF:A
6HNS:A
6HNU:A
6HNV:A
6HNZ:A
6HOL:A
6HON:B
6HOS:A
6HOW:A
6HOZ:A
6HPF:A
6HPG:A
6HPR:A
6HPW:A
6HQ6:A
6HQ9:A
6HQA:D
6HQA:K
6HQA:J
6HQA:F
6HQA:B
6HQD:A
6HQG:A
6HQI:A
6HQW:A
6HQY:A
6HQZ:A
6HR8:B
6HRD:A
6HRE:A
6HRH:B
6HRL:A
6HRN:B
6HRN:A
6HRR:A
6HRV:A
6HS3:A
6HS5:A
6HSE:A
6HSV:A
6HSW:A
6HT9:B
6HTA:A
6HTC:F
6HTE:B
6HTN:A
6HTS:H
6HTS:G
6HTS:R
6HTS:A
6HTU:A
6HU4:B
6HUC:H
6HUD:A
6HUF:A
6HUL:B
6HUN:A
6HUY:B
6HV6:A
6HV8:A
6HV9:B
6HV9:4
6HVG:A
6HVM:A
6HVS:H
6HWI:A
6HWK:A
6HWY:A
6HX3:B
6HX9:B
6HXE:A
6HXI:B
6HXI:A
6HXJ:B
6HXJ:A
6HXM:A
6HXO:A
6HXP:A
6HXQ:A
6HXQ:B
6HY0:C
6HY0:D
6HY3:A
6HY7:A
6HYD:A
6HYE:A
6HYF:A
6HYG:A
6HYM:A
6HYP:A
6HZ2:A
6HZE:A
6HZL:A
6HZZ:A
6I04:A
6I07:A
6I0M:A
6I0V:A
6I0Y:7
6I1C:A
6I1D:A
6I1D:B
6I1X:A
6I1Y:A
6I1Z:A
6I24:A
6I28:A
6I2M:A
6I2M:B
6I2N:D
6I2O:A
6I2S:B
6I2V:A
6I2Y:A
6I31:A
6I36:A
6I3F:A
6I3G:A
6I3M:I
6I3M:E
6I3P:A
6I3R:A
6I3U:A
6I3V:F
6I3V:A
6I3Y:A
6I44:A
6I52:A
6I52:B
6I52:C
6I57:A
6I59:A
6I5A:A
6I5V:A
6I60:A
6I6H:A
6I6J:C
6I6N:A
6I7T:C
6I7T:A
6I7T:G
6I86:A
6I8L:B
6I8N:A
6I8T:A
6I9B:A
6I9E:A
6I9E:H
6I9H:A
6I9I:C
6I9I:A
6I9I:B
6I9Q:A
6I9S:A
6IAA:A
6IAD:A
6IAI:A
6IAN:C
6IAN:A
6IAN:E
6IAP:E
6IAP:A
6IAQ:A
6IAR:A
6IAS:H
6IAU:A
6IB8:A
6IBD:A
6IBE:A
6IBL:A
6IBP:A
6IBW:A
6IC3:A
6IC4:K
6IC4:I
6IC4:A
6IC4:G
6ICC:A
6ICF:A
6ICV:A
6ICV:C
6ICZ:O
6ICZ:w
6ICZ:I
6ICZ:v
6ICZ:N
6ID0:Q
6ID0:K
6ID0:A
6ID0:J
6ID1:U
6ID1:C
6ID1:W
6ID1:M
6ID1:V
6ID1:y
6ID1:T
6ID4:C
6IDE:A
6IDN:A
6IDV:A
6IDW:A
6IDX:C
6IE1:A
6IE5:A
6IE7:A
6IEA:L
6IEB:L
6IEB:H
6IEC:L
6IEC:H
6IEH:A
6IEK:B
6IEO:A
6IEQ:G
6IF2:B
6IF2:A
6IF3:A
6IF6:A
6IF7:A
6IF8:A
6IFE:A
6IFH:A
6IFL:B
6IFL:G
6IFO:F
6IFV:A
6IFX:A
6IFY:H
6IG5:A
6IG9:T
6IGB:A
6IGD:A
6IGF:A
6IGO:C
6IGX:B
6IGX:A
6IH6:A
6IHB:R
6IHC:G
6IHE:A
6II4:F
6II7:A
6II9:H
6IIC:B
6IIC:A
6IIC:C
6IIC:D
6IIE:A
6IIJ:D
6IIO:A
6IIP:A
6IIS:A
6IJF:A
6IJF:C
6IJM:A
6IJY:A
6IK8:B
6IKK:B
6IL7:A
6ILH:A
6ILJ:B
6ILK:E
6ILK:A
6ILM:C
6ILN:D
6ILO:A
6ILS:A
6IMF:B
6IMM:P
6IMM:N
6IMM:R
6IMN:A
6IMV:A
6INB:A
6INQ:K
6INT:A
6IO1:A
6IOR:A
6IOW:A
6IOY:A
6IOZ:A
6IP0:A
6IP1:C
6IP1:B
6IP1:D
6IPT:A
6IPY:A
6IQ1:A
6IQ5:A
6IQ8:A
6IQ9:A
6IQC:A
6IQD:A
6IQV:A
6IQW:C
6IQY:A
6IR8:A
6IRB:A
6IRD:B
6IRD:C
6IRE:B
6IRV:A
6IS0:A
6ISB:A
6ISC:B
6ISC:A
6ITG:A
6ITH:A
6ITS:A
6ITW:A
6IU3:A
6IU8:A
6IUA:B
6IUD:A
6IUF:A
6IUH:A
6IUH:C
6IUI:C
6IUJ:A
6IUN:B
6IUQ:A
6IUT:L
6IUV:H
6IV6:A
6IV9:A
6IVE:A
6IVS:A
6IVU:B
6IVZ:L
6IW0:A
6IW0:H
6IW0:L
6IW2:B
6IW3:A
6IW6:A
6IWE:A
6IWJ:A
6IWR:A
6IWT:A
6IWY:A
6IXE:A
6IXH:A
6IXH:P
6IXJ:A
6IXP:B
6IXQ:B
6IXR:B
6IYA:A
6IYB:B
6IYB:A
6IYF:A
6IYH:A
6IYH:B
6IYI:A
6IYM:A
6IYN:A
6IYY:A
6IZ2:A
6IZH:A
6IZL:A
6IZV:0
6J06:A
6J07:A
6J07:B
6J08:D
6J0C:A
6J0F:A
6J0F:a
6J0J:A
6J0K:A
6J0M:A
6J0Z:C
6J1K:A
6J20:A
6J2Y:A
6J36:A
6J39:A
6J3E:A
6J3H:A
6J3O:A
6J3P:A
6J44:A
6J4N:A
6J4Q:A
6J4S:A
6J4U:A
6J4W:E
6J4X:I
6J4Y:C
6J4Y:W
6J50:A
6J51:B
6J51:M
6J51:V
6J52:A
6J5B:A
6J5F:A
6J5G:A
6J5G:H
6J5G:L
6J5T:I
6J5W:A
6J5W:B
6J69:B
6J69:A
6J6F:A
6J6G:Q
6J6G:m
6J6H:a
6J6H:b
6J6N:T
6J6Q:F
6J71:B
6J79:A
6J7B:B
6J7C:A
6J7J:A
6J7W:A
6J8F:A
6J8L:A
6J9B:A
6J9C:A
6J9L:E
6J9M:B
6J9M:A
6J9N:A
6J9N:B
6J9R:A
6JAY:A
6JB6:A
6JBQ:F
6JBT:F
6JBT:H
6JBZ:B
6JBZ:A
6JC0:C
6JC0:B
6JCC:A
6JCN:A
6JCY:F
6JCZ:A
6JDD:A
6JDJ:C
6JDK:A
6JDP:A
6JEB:A
6JEP:E
6JEQ:A
6JFW:A
6JGU:A
6JHJ:A
6JIB:A
6JIJ:B
6JIM:A
6JJD:A
6JJN:A
6JKP:A
6JKZ:A
6JLW:P
6JLX:A
6JLY:C
6JLY:A
6JLZ:G
6JM9:B
6JMI:A
6JNK:A
6JNL:A
6JNP:A
6JNY:A
6JO3:A
6JO8:M
6JOO:A
6JP2:A
6JPF:A
6JPT:A
6JQ4:A
6JQA:D
6JQS:A
6JR7:A
6JRL:A
6JTD:A
6JU3:C
6JVV:A
6JWK:A
6JYL:K
6JYR:A
6JYV:A
6JYX:A
6K0A:E
6K0A:C
6K0B:G
6K0B:A
6K1C:A
6K2D:A
6K2I:A
6K2L:A
6K4V:A
6K4W:A
6K51:A
6K5G:A
6M7L:B
6M7L:A
6M7Z:A
6M88:A
6M8N:A
6M8O:A
6M8R:K
6M93:C
6M93:B
6M94:A
6M9A:A
6M9K:D
6M9L:A
6M9M:A
6M9R:A
6M9X:A
6M9Y:A
6M9Y:B
6MAA:A
6MAF:A
6MAG:A
6MAI:A
6MAM:G
6MAM:A
6MAM:H
6MAN:A
6MAR:N
6MAR:B
6MAT:A
6MB2:A
6MB3:E
6MB5:A
6MBB:B
6MBC:B
6MBD:C
6MBE:B
6MBG:A
6MBL:A
6MBW:A
6MC8:A
6MCC:C
6MCJ:A
6MCK:A
6MD3:A
6MD5:A
6MDH:A
6MDM:J
6MDM:K
6MDN:H
6MDP:A
6MDQ:A
6MDR:a
6MDS:A
6MDX:A
6MDY:A
6ME1:A
6MEE:A
6MEH:C
6MEJ:C
6MEK:A
6MEL:A
6MEL:B
6MEO:G
6MEO:B
6MF8:A
6MF9:A
6MFK:A
6MFL:A
6MFU:A
6MFV:A
6MG2:A
6MG6:A
6MG8:A
6MG9:A
6MGB:A
6MGC:A
6MGD:A
6MGG:A
6MGG:B
6MGH:A
6MGJ:A
6MGP:A
6MGS:A
6MHH:A
6MHM:B
6MHY:A
6MI5:X
6MID:H
6MID:L
6MID:A
6MIF:A
6MIJ:A
6MIW:A
6MJ1:A
6MJ7:A
6MJ8:C
6MJB:C
6MJC:A
6MJC:B
6MJE:B
6MJE:A
6MJF:A
6MJM:A
6MJN:A
6MK5:A
6MK6:A
6MKB:A
6MKE:A
6MKG:A
6MKM:A
6MKS:A
6MKY:A
6ML1:G
6ML1:E
6ML8:A
6MLC:A
6MLK:H
6MLM:E
6MLQ:C
6MN1:A
6MN5:A
6MN7:G
6MN8:A
6MNT:A
6MNZ:A
6MOE:A
6MOH:A
6MOJ:A
6MOJ:B
6MOK:A
6MOL:A
6MP1:A
6MPC:A
6MPO:A
6MPR:A
6MPV:B
6MPX:A
6MPZ:A
6MQ2:A
6MQH:A
6MR1:A
6MR2:A
6MR3:A
6MRF:A
6MRO:A
6MRR:A
6MRS:A
6MRY:A
6MS3:A
6MS4:B
6MSO:A
6MSP:A
6MSR:A
6MST:A
6MTF:A
6MTK:A
6MTM:D
6MTO:H
6MTP:H
6MTQ:H
6MTR:L
6MTR:H
6MTS:H
6MTT:H
6MTT:P
6MTZ:A
6MU0:A
6MU6:E
6MU9:A
6MUB:H
6MUD:B
6MUE:B
6MUF:D
6MUI:A
6MUI:B
6MUJ:A
6MUQ:A
6MUR:A
6MUS:B
6MUS:E
6MUU:F
6MV4:L
6MVF:A
6MVG:A
6MVH:A
6MVN:A
6MVS:A
6MWQ:A
6MWX:B
6MX1:A
6MX2:A
6MX5:A
6MX7:C
6MXO:A
6MXT:N
6MXV:A
6MYD:A
6MYF:A
6MYH:B
6MYI:A
6MYY:A
6MZA:A
6MZB:C
6MZB:B
6MZB:A
6MZC:M
6MZC:O
6MZC:E
6MZD:C
6MZE:E
6MZG:F
6MZK:A
6MZL:A
6MZL:S
6MZL:P
6MZM:H
6MZM:G
6MZM:R
6MZM:T
6MZM:W
6MZM:A
6MZM:K
6MZO:A
6N05:A
6N0A:A
6N0I:A
6N0M:A
6N0U:A
6N0V:A
6N0W:A
6N12:A
6N13:B
6N1B:A
6N1C:A
6N1F:A
6N1I:A
6N1L:A
6N1M:A
6N1N:A
6N1R:A
6N1Y:A
6N1Z:A
6N25:A
6N29:A
6N2B:A
6N2C:A
6N2F:A
6N2G:A
6N2L:A
6N2N:A
6N2O:B
6N31:A
6N34:A
6N36:A
6N39:A
6N3F:A
6N3P:A
6N3P:G
6N50:A
6N50:E
6N56:A
6N5B:H
6N5B:B
6N5D:C
6N5E:I
6N5W:A
6N5W:B
6N60:F
6N6D:A
6N6K:A
6N6Q:A
6N7F:A
6N7L:A
6N7M:A
6N7O:B
6N7U:A
6N81:C
6N88:A
6N89:B
6N8C:A
6N8D:F
6N8R:A
6N8U:A
6N91:A
6N96:A
6N9A:E
6N9G:C
6N9G:A
6N9I:A
6N9L:A
6N9M:A
6N9N:A
6N9O:A
6N9V:A
6N9Y:A
6NAB:A
6NAN:A
6NAU:A
6NAV:A
6NAX:A
6NB0:A
6NB2:A
6NB3:A
6NB3:H
6NB3:L
6NB5:H
6NB6:H
6NB7:E
6NB7:A
6NB8:H
6NBG:A
6NBK:A
6NBO:A
6NBP:A
6NBR:A
6NBT:A
6NC3:A
6NCG:A
6NCI:A
6NCM:A
6NCN:A
6NCP:B
6NCP:A
6NCR:A
6NCS:A
6NCU:A
6NCV:A
6NCX:D
6NCY:A
6ND3:A
6ND4:Q
6ND4:H
6ND4:W
6ND4:a
6ND4:U
6ND4:R
6ND4:b
6ND4:P
6ND4:K
6ND4:O
6ND4:I
6ND4:N
6ND4:T
6ND4:M
6ND8:C
6NDE:A
6NDI:A
6NDJ:A
6NDR:A
6NE2:B
6NE4:A
6NEE:A
6NEN:A
6NEQ:K
6NEQ:Q
6NEQ:b
6NEQ:d
6NEQ:e
6NEQ:O
6NEQ:g
6NEQ:o
6NEQ:L
6NEQ:j
6NER:A
6NEY:A
6NF8:U
6NF8:z
6NF8:k
6NF9:A
6NFE:A
6NFJ:B
6NFJ:C
6NFR:A
6NFZ:A
6NHI:A
6NHL:A
6NHS:A
6NHT:E
6NHT:A
6NHU:A
6NHX:A
6NHY:A
6NI0:A
6NI1:A
6NIB:A
6NII:B
6NIM:A
6NIO:A
6NIQ:A
6NJ0:A
6NJ1:A
6NJC:A
6NJD:A
6NJE:A
6NJG:C
6NJK:A
6NJO:A
6NJP:G
6NK0:A
6NK3:A
6NKE:A
6NKL:C
6NKL:A
6NKO:A
6NKQ:B
6NL6:A
6NLA:A
6NLG:A
6NLP:A
6NLU:A
6NLX:A
6NM4:A
6NM6:V
6NM6:U
6NM6:E
6NMC:B
6NMI:A
6NMI:E
6NMI:C
6NMW:A
6NMX:A
6NN3:H
6NN3:A
6NN3:L
6NN8:A
6NNA:A
6NNF:V
6NNF:D
6NNF:U
6NNJ:V
6NNJ:U
6NNT:A
6NOD:A
6NOO:A
6NOR:A
6NOT:A
6NOU:A
6NOY:G
6NPA:A
6NPB:A
6NPO:A
6NPU:A
6NPY:A
6NQD:B
6NQD:A
6NQI:A
6NQL:A
6NR4:A
6NR6:A
6NR8:H
6NR8:1
6NR9:3
6NR9:2
6NRC:5
6NRC:A
6NRC:4
6NRD:6
6NRP:A
6NRQ:B
6NRQ:A
6NRR:A
6NRU:A
6NRW:A
6NRW:B
6NRZ:A
6NS1:A
6NS6:A
6NSD:A
6NST:A
6NTR:A
6NTT:A
6NTW:A
6NU4:A
6NU9:A
6NUE:J
6NUE:A
6NUE:C
6NUK:A
6NUR:B
6NUS:A
6NUW:G
6NUW:J
6NUW:I
6NUW:C
6NUW:D
6NUW:E
6NUW:F
6NVA:A
6NVO:A
6NVQ:C
6NVQ:B
6NW9:A
6NX0:A
6NX4:A
6NXF:V
6NXF:A
6NXJ:A
6NY3:Y
6NYP:E
6NYP:A
6NYT:A
6NYV:B
6NYY:A
6NZ0:Z
6NZ7:H
6NZS:A
6NZU:I
6NZX:A
6O06:A
6O06:B
6O09:I
6O09:C
6O0A:A
6O16:A
6O19:A
6O1S:E
6O1T:A
6O2W:A
6O39:C
6O3A:E
6O3P:A
6O3Q:A
6O3W:A
6O44:A
6O4M:A
6O4N:A
6O55:A
6O59:A
6O5C:A
6O5K:A
6O5L:A
6O5W:A
6O62:A
6O64:A
6O6D:A
6O6Q:A
6O7G:B
6O7K:f
6O7Z:A
6O82:A
6O85:C
6O86:A
6O8B:A
6O93:A
6O9L:3
6O9L:1
6O9M:6
6O9Z:I
6O9Z:L
6O9Z:E
6O9Z:A
6OAN:B
6OAO:B
6OAU:C
6OAW:A
6OB0:A
6OBI:A
6OBT:A
6OBV:A
6OC3:E
6OCB:H
6OCT:A
6OD1:B
6OD1:A
6OD2:A
6OD4:A
6OD7:A
6OD8:A
6ODM:T
6ODM:O
6OE4:B
6OE6:A
6OE7:A
6OEC:A
6OEI:A
6OEW:A
6OF8:F
6OF9:E
6OFU:A
6OGD:A
6OGD:C
6OGD:B
6OGK:A
6OH6:A
6OHI:A
6OHK:A
6OHW:A
6OHY:A
6OHY:B
6OHZ:A
6OI7:A
6OIH:A
6OIH:D
6OJM:A
6OJN:A
6OK4:A
6OKH:A
6OKJ:A
6OKK:X
6OKK:Z
6OKK:U
6OKK:B
6OKK:L
6OKK:J
6OKK:K
6OKK:a
6OKK:R
6OKK:I
6OKK:H
6OKK:S
6OKK:Y
6OKK:O
6OKP:M
6OKP:K
6OKQ:B
6OM8:A
6OME:A
6OML:X
6OMO:I
6OMV:A
6OMZ:A
6ON2:A
6ON6:A
6ONB:A
6ONN:A
6ONP:A
6ONQ:A
6OP5:C
6OPB:E
6OQM:A
6OQQ:B
6OQQ:A
6ORB:A
6ORJ:A
6ORO:D
6ORP:D
6ORQ:D
6OSR:A
6OSU:A
6OSW:A
6OSW:B
6OSX:A
6OTC:A
6OTE:A
6OTJ:A
6OTU:A
6OTV:A
6OUA:I
6OUA:H
6OUA:K
6OUX:A
6OV4:A
6OV8:A
6OVB:A
6OVW:A
6OWK:A
6OWS:A
6OWZ:A
6OZ7:A
6OZD:A
6P07:A
6P0Q:A
6P0R:A
6P0X:A
6P1J:A
6P4U:A
6P6F:A
6P6F:B
6PAX:A
6Q2Z:A
6Q46:A
6Q4R:A
6Q4S:A
6Q56:A
6Q5O:A
6Q5Q:A
6Q5R:A
6Q5S:A
6Q5T:A
6Q5U:O
6Q5V:A
6Q5Z:A
6Q63:A
6Q64:A
6Q7I:B
6Q7O:A
6Q84:A
6Q89:A
6Q8F:A
6Q8J:A
6Q8M:A
6QAI:A
6QAN:A
6QAO:A
6QAT:A
6QB5:C
6QB7:A
6QBJ:A
6QBZ:A
6QCC:B
6QCC:A
6QCV:B
6QD5:A
6QDI:A
6QE4:A
6QE5:A
6QE6:A
6QE7:A
6QE8:A
6QEF:A
6QEK:A
6QEM:G
6QEM:A
6QEQ:A
6QEY:A
6QFB:A
6QFJ:D
6QFM:B
6QFP:A
6QFQ:A
6QFY:A
6QG9:A
6QGD:A
6QGG:A
6QGI:A
6QGL:A
6QH2:A
6QH4:C
6QHC:A
6QHG:A
6QI9:D
6QIX:A
6QJH:A
6QJM:A
6QJQ:A
6QKJ:A
6QKL:H
6QKX:A
6QLG:C
6QLJ:A
6QM2:A
6QM7:D
6QM7:A
6QM7:H
6QM8:E
6QM8:M
6QM8:C
6QM8:B
6QM8:K
6QM8:G
6QM8:L
6QM8:F
6QM8:J
6QM8:N
6QM8:I
6QMM:B
6QN7:H
6QNA:H
6QNA:L
6QNM:A
6QNT:A
6QNT:D
6QNV:A
6QP0:A
6QPR:A
6QQH:A
6QQL:A
6QRO:A
6QRZ:A
6QS1:A
6QSP:A
6QSP:B
6QSR:B
6QSR:A
6QT9:h
6QT9:C
6QT9:Y
6QTL:H
6QUL:L
6QUR:A
6QV5:A
6QV7:A
6QVF:A
6QVI:A
6QWO:A
6QX2:k
6QX2:J
6QXF:I
6QXS:A
6QXT:K
6QY3:A
6QYY:B
6QZK:A
6QZL:A
6QZO:A
6R1E:A
6R1H:A
6R22:A
6R2E:A
6R2S:B
6R3P:A
6R3U:A
6R3V:A
6R43:A
6R57:A
6R5K:A
6R5K:D
6R5K:N
6R5K:O
6R62:A
6R69:F
6R69:A
6R69:G
6R6B:A
6R6B:F
6R6B:I
6R7O:A
6R7T:A
6R7T:B
6R7Z:A
6R80:A
6R8F:A
6R8F:E
6R8F:B
6R8M:A
6R92:L
6R92:K
6R9I:A
6RA4:A
6RAO:G
6RAO:I
6RAO:F
6RAO:E
6RAO:A
6RAO:J
6RAO:H
6RAP:C
6RAP:E
6RBK:C
6RC8:B
6REQ:A
6RHG:A
6RIM:A
6RIQ:A
6RIQ:C
6RJF:3
6RK0:A
6RK9:A
6RLX:A
6RLX:B
6RN5:A
6RRC:B
6RXN:A
7CEI:B
7FAB:L
7FAB:H
7GAT:A
7HSC:A
7MDH:A
7ODC:A
7PCK:A
7PCY:A
7REQ:B
8AAT:A
8ABP:A
8FAB:A
8FAB:B
9PAI:B
9PCY:A
```
