## Supplementary material for "Atypical Structural Tendencies Among Low-Complexity Domains in the Protein Data Bank Proteome": File S2

```
12AS:A
155C:A
16VP:A
1914:A
1A04:A
1A05:A
1A0A:A
1A0I:A
1A0P:A
1A17:A
1A1R:C
1A1V:A
1A1Z:A
1A22:B
1A27:A
1A2O:A
1A2X:B
1A3A:A
1A41:A
1A47:A
1A62:A
1A64:A
1A6B:B
1A6C:A
1A6J:A
1A6R:A
1A6X:A
1A6Y:A
1A6Z:A
1A76:A
1A79:A
1A7H:A
1A7I:A
1A7J:A
1A7V:A
1A81:A
1A87:A
1A8L:A
1A92:A
1A93:A
1A9X:A
1AA0:A
1AA2:A
1AA3:A
1AB8:A
1ABI:I
1ABV:A
1ABZ:A
1AC5:A
1ACW:A
1AD6:A
1ADJ:A
1ADN:A
1ADR:A
1ADU:A
1ADX:A
1AE5:A
1AE9:A
1AEP:A
1AF5:A
1AFJ:A
1AG7:A
1AGR:E
1AHH:A
1AHS:A
1AI9:A
1AIH:A
1AIP:C
1AIS:B
1AIW:A
1AJ3:A
1AJ8:A
1AJJ:A
1AJK:A
1AJO:A
1AKN:A
1AKO:A
1AL0:B
1AL0:G
1AL3:A
1ALG:A
1ALN:A
1ALQ:A
1AM2:A
1AM9:A
1AMT:A
1AMU:A
1AMX:A
1AN4:A
1ANS:A
1ANU:A
1AO0:A
1AOA:A
1AOC:A
1AOJ:A
1AOL:A
1AOR:A
1AOY:A
1AOZ:A
1AP0:A
1AP7:A
1APJ:A
1APL:C
1APQ:A
1APY:B
1APZ:A
1AQ0:A
1AQ5:A
1AQE:A
1AQR:A
1AQS:A
1ARR:A
1ASH:A
1ASS:A
1AT0:A
1ATG:A
1ATI:A
1ATX:A
1AUA:A
1AUE:A
1AUO:A
1AUT:L
1AUU:A
1AUX:A
1AV3:A
1AVA:A
1AVF:P
1AVG:I
1AVO:A
1AVO:B
1AVY:A
1AW6:A
1AWE:A
1AWJ:A
1AWX:A
1AX8:A
1AXH:A
1AXK:A
1AY9:A
1AYE:A
1AYO:A
1AYY:A
1AZE:A
1AZW:A
1AZZ:A
1B01:A
1B0N:B
1B0N:A
1B0U:A
1B0X:A
1B10:A
1B1C:A
1B21:A
1B22:A
1B2L:A
1B2T:A
1B33:N
1B35:C
1B35:D
1B35:A
1B35:B
1B3J:A
1B3Q:A
1B3T:A
1B4B:A
1B4N:A
1B4R:A
1B4U:A
1B4U:B
1B5D:A
1B5F:B
1B5F:A
1B5S:A
1B64:A
1B65:A
1B6U:A
1B72:A
1B74:A
1B79:A
1B7E:A
1B89:A
1B8I:B
1B8T:A
1B8W:A
1B8Z:A
1B9B:A
1B9G:A
1B9I:A
1B9L:A
1B9M:A
1B9Q:A
1B9U:A
1B9Y:C
1B9Z:A
1BAK:A
1BAL:A
1BAM:A
1BB1:B
1BB8:A
1BB9:A
1BBG:A
1BBN:A
1BBO:A
1BBR:E
1BC5:A
1BC8:C
1BCG:A
1BCO:A
1BCP:C
1BCR:A
1BCT:A
1BD7:A
1BDA:A
1BDE:A
1BDY:A
1BED:A
1BF2:A
1BF5:A
1BF6:A
1BG3:A
1BG6:A
1BGF:A
1BGX:T
1BH7:A
1BH8:B
1BH9:A
1BHB:A
1BHD:A
1BHE:A
1BHI:A
1BHL:A
1BHU:A
1BIH:A
1BIK:A
1BIN:A
1BIP:A
1BIX:A
1BJ8:A
1BJA:A
1BJB:A
1BK8:A
1BKJ:A
1BL0:A
1BL1:A
1BLE:A
1BLK:A
1BM4:A
1BM8:A
1BML:C
1BMO:A
1BMT:A
1BMW:A
1BMX:A
1BNO:A
1BNX:A
1BO4:A
1BO9:A
1BOB:A
1BOE:A
1BOH:A
1BOL:A
1BOM:B
1BOM:A
1BOO:A
1BOR:A
1BOW:A
1BPL:B
1BPL:A
1BPN:A
1BPO:A
1BPV:A
1BQ0:A
1BQX:A
1BR0:A
1BRL:A
1BRV:A
1BRZ:A
1BS9:A
1BT6:A
1BTJ:A
1BTN:A
1BTQ:A
1BTS:A
1BUD:A
1BUU:A
1BUY:A
1BV4:A
1BVS:A
1BVY:F
1BW0:A
1BW5:A
1BW6:A
1BW9:A
1BWD:A
1BWN:A
1BWP:A
1BX7:A
1BXB:A
1BXD:A
1BY0:A
1BY1:A
1BY2:A
1BY6:A
1BYF:A
1BYM:A
1BYR:A
1BYW:A
1BYY:A
1BZ4:A
1BZG:A
1BZK:A
1C01:A
1C03:A
1C05:A
1C07:A
1C0P:A
1C1K:A
1C20:A
1C25:A
1C26:A
1C28:A
1C2N:A
1C2R:A
1C2T:A
1C30:B
1C3G:A
1C3M:A
1C3R:A
1C3X:A
1C3Z:A
1C41:A
1C44:A
1C49:A
1C4E:A
1C4P:A
1C4X:A
1C4Z:A
1C55:A
1C5Z:A
1C6V:X
1C75:A
1C77:A
1C7J:A
1C7M:A
1C7O:A
1C7T:A
1C7V:A
1C7Y:A
1C7Z:A
1C8A:A
1C8B:A
1C8M:4
1C8N:A
1C8O:A
1C8X:A
1C94:A
1C9F:A
1C9K:A
1CAU:A
1CAU:B
1CB7:A
1CB7:B
1CBF:A
1CBY:A
1CC5:A
1CC7:A
1CCD:A
1CCV:A
1CCZ:A
1CD3:1
1CD9:B
1CE3:A
1CE4:A
1CEE:B
1CEK:A
1CEM:A
1CEO:A
1CEU:A
1CF4:B
1CF7:B
1CF7:A
1CFB:A
1CFE:A
1CFF:B
1CFH:A
1CFR:A
1CG2:A
1CG5:A
1CG8:B
1CHC:A
1CHD:A
1CHM:A
1CI5:A
1CI6:B
1CI6:A
1CI8:A
1CID:A
1CII:A
1CIQ:B
1CIR:A
1CIS:A
1CIT:A
1CJA:A
1CJW:A
1CJX:A
1CJY:A
1CK7:A
1CKK:B
1CKL:A
1CKN:A
1CKT:A
1CKX:A
1CL4:A
1CL7:I
1CLD:A
1CMK:I
1CMR:A
1CMX:A
1CMZ:A
1CN3:F
1CNT:1
1CO4:A
1CO7:I
1COJ:A
1COK:A
1COL:A
1COO:A
1COY:A
1CP2:A
1CP9:A
1CPN:A
1CPT:A
1CQ0:A
1CQ4:A
1CQT:I
1CQY:A
1CR1:A
1CR5:A
1CR6:A
1CS3:A
1CSB:B
1CSK:A
1CSY:A
1CT5:A
1CT9:A
1CTD:A
1CTF:A
1CUN:A
1CUR:A
1CV8:A
1CVJ:A
1CVO:A
1CVR:A
1CW0:A
1CW5:A
1CWX:A
1CX1:A
1CXW:A
1CXY:A
1CXZ:B
1CY9:A
1CYX:A
1CZ3:A
1CZ5:A
1CZ6:A
1CZ9:A
1CZV:A
1D02:A
1D06:A
1D0Q:A
1D0S:A
1D1D:A
1D1N:A
1D1R:A
1D2C:A
1D2F:A
1D2L:A
1D2N:A
1D2O:A
1D2P:A
1D2S:A
1D2T:A
1D2Z:B
1D2Z:A
1D3B:B
1D3B:A
1D3U:A
1D3Y:A
1D4B:A
1D4U:A
1D5Q:A
1D5S:B
1D5Y:A
1D6G:A
1D6T:A
1D7C:A
1D7K:A
1D7M:A
1D8B:A
1D8I:A
1D8J:A
1D8L:A
1D8Z:A
1D9A:A
1D9G:A
1D9J:A
1D9N:A
1D9S:A
1D9U:A
1DAN:U
1DAP:A
1DAQ:A
1DB5:A
1DBD:A
1DBH:A
1DBO:A
1DBQ:A
1DBS:A
1DBU:A
1DC1:A
1DC2:A
1DCD:A
1DCE:A
1DCF:A
1DCI:A
1DCM:A
1DCQ:A
1DCT:A
1DD4:C
1DD9:A
1DDB:A
1DDI:A
1DDL:A
1DDW:A
1DDZ:A
1DE2:A
1DE3:A
1DEB:A
1DEC:A
1DEK:A
1DEU:A
1DEX:A
1DF6:A
1DFD:A
1DFM:A
1DFT:A
1DFW:A
1DG4:A
1DG6:A
1DGJ:A
1DGR:Y
1DGR:X
1DGS:A
1DH3:A
1DI1:A
1DI2:A
1DII:C
1DIK:A
1DIM:A
1DIP:A
1DJ7:B
1DJ8:A
1DJW:A
1DK4:A
1DK8:A
1DKG:A
1DKO:A
1DL0:A
1DL2:A
1DL5:A
1DLJ:A
1DLP:A
1DLY:A
1DM0:A
1DMC:A
1DME:A
1DML:A
1DML:B
1DMR:A
1DMU:A
1DNP:A
1DNV:A
1DNY:A
1DO6:A
1DO9:A
1DOA:B
1DOF:A
1DOQ:A
1DOV:A
1DOW:B
1DOW:A
1DP5:B
1DP7:P
1DPP:A
1DPQ:A
1DPU:A
1DQ3:A
1DQ7:A
1DQA:A
1DQB:A
1DQC:A
1DQG:A
1DQP:A
1DQT:A
1DR6:A
1DR9:A
1DRO:A
1DS0:A
1DS5:E
1DSJ:A
1DSK:A
1DSQ:A
1DSV:A
1DT4:A
1DTD:A
1DTP:A
1DU1:A
1DU2:A
1DUC:A
1DUE:A
1DUR:A
1DUS:A
1DV8:A
1DVK:A
1DVO:A
1DW0:A
1DWL:A
1DX1:A
1DX5:I
1DX7:A
1DX8:A
1DXE:A
1DXH:A
1DXS:A
1DXZ:A
1DY2:A
1DYN:A
1DYO:A
1DYP:A
1DYS:A
1DZ3:A
1DZO:A
1E06:A
1E08:E
1E08:A
1E0A:B
1E0B:A
1E0E:A
1E0F:I
1E0G:A
1E0N:A
1E0T:A
1E0Z:A
1E17:A
1E1H:A
1E1H:B
1E29:A
1E2O:A
1E2T:A
1E2Z:A
1E3C:P
1E3J:A
1E3O:C
1E44:A
1E4E:B
1E4F:T
1E4R:A
1E4U:A
1E5G:A
1E5P:A
1E5R:A
1E5U:I
1E6I:A
1E6Y:C
1E7J:A
1E7L:A
1E7N:A
1E7S:A
1E7Y:A
1E88:A
1E8C:A
1E8P:A
1E8T:A
1E91:A
1E9K:A
1E9M:A
1E9R:A
1E9T:A
1E9Z:A
1E9Z:B
1EA9:C
1EAI:C
1EAK:A
1EAO:A
1EAY:C
1EAZ:A
1EB0:A
1EB6:A
1EB7:A
1EBA:C
1EBO:A
1EBT:A
1EBU:A
1EC6:A
1ECI:A
1ECI:B
1ECO:A
1ECW:A
1ECZ:A
1ED0:A
1ED7:A
1EDL:A
1EDS:A
1EDV:A
1EDW:A
1EDX:A
1EE5:A
1EE6:A
1EE9:A
1EES:B
1EF1:C
1EF4:A
1EF7:A
1EF8:A
1EFP:A
1EFP:B
1EG2:A
1EG4:A
1EG9:A
1EGG:A
1EGH:A
1EGJ:A
1EGM:G
1EGP:A
1EGP:B
1EGX:A
1EH8:A
1EHI:A
1EHS:A
1EHX:A
1EHY:A
1EI0:A
1EI5:A
1EI6:A
1EI9:A
1EIG:A
1EIJ:A
1EIK:A
1EIT:A
1EIW:A
1EJ0:A
1EJ6:B
1EJ8:A
1EJE:A
1EJF:A
1EJP:A
1EK0:A
1EKJ:A
1EKZ:A
1ELJ:A
1ELQ:A
1ELW:A
1EM2:A
1EM8:B
1EM8:A
1EM9:A
1EMS:A
1EMU:A
1EMX:A
1EMZ:A
1ENJ:A
1ENO:A
1ENV:A
1ENW:A
1EO0:A
1EO1:A
1EOM:A
1EOQ:A
1EP3:A
1EPA:A
1EPG:A
1EPT:B
1EPT:A
1EQ1:A
1EQ9:A
1EQK:A
1ERD:A
1ERJ:A
1ERP:A
1ES1:A
1ES5:A
1ES7:B
1ESD:A
1ET0:A
1ET6:A
1ET9:A
1ETF:B
1ETP:A
1EUF:A
1EUS:A
1EUU:A
1EV0:A
1EV7:A
1EVS:A
1EW3:A
1EWF:A
1EWJ:A
1EWR:A
1EWS:A
1EX4:A
1EX9:A
1EXB:E
1EXE:A
1EXG:A
1EXK:A
1EXS:A
1EYO:A
1EYV:A
1EYY:A
1EZ1:A
1EZE:A
1EZG:A
1EZJ:A
1EZT:A
1F08:A
1F0C:B
1F0K:A
1F0M:A
1F0X:A
1F0Z:A
1F1E:A
1F1V:A
1F1Z:A
1F20:A
1F2H:A
1F2I:G
1F2N:A
1F2O:A
1F2U:A
1F2U:B
1F32:A
1F39:A
1F3K:A
1F3M:A
1F3U:A
1F3U:B
1F3V:B
1F43:A
1F45:B
1F47:B
1F4I:A
1F4N:A
1F4O:A
1F53:A
1F56:A
1F5N:A
1F5Q:B
1F5T:A
1F5X:A
1F62:A
1F6D:A
1F6F:A
1F6O:A
1F6U:A
1F6V:A
1F76:A
1F77:A
1F7C:A
1F7M:A
1F7S:A
1F7V:A
1F7Z:I
1F8F:A
1F8V:A
1F8V:D
1F8X:A
1F94:A
1F9A:A
1F9M:A
1F9P:A
1FAC:A
1FAD:A
1FAF:A
1FAR:A
1FAV:C
1FB1:A
1FB8:A
1FBA:A
1FBS:A
1FC3:A
1FC6:A
1FCD:C
1FCT:A
1FCZ:A
1FD9:A
1FDF:A
1FDO:A
1FEW:A
1FEX:A
1FF4:A
1FF9:A
1FFV:B
1FFW:B
1FFY:A
1FG3:A
1FG9:C
1FGE:A
1FGL:B
1FGP:A
1FGX:A
1FH1:A
1FHG:A
1FHO:A
1FHT:A
1FHV:A
1FI0:A
1FI2:A
1FI6:A
1FI8:D
1FI8:C
1FID:A
1FIU:A
1FIW:L
1FIY:A
1FJ7:A
1FJC:A
1FJJ:A
1FJL:A
1FJN:A
1FKM:A
1FL2:A
1FLG:A
1FLI:A
1FLL:A
1FLL:X
1FMA:E
1FMT:A
1FN9:A
1FNF:A
1FNH:A
1FNN:A
1FNO:A
1FNV:A
1FO2:A
1FO5:A
1FO6:A
1FOA:A
1FOE:A
1FOH:A
1FOK:A
1FON:A
1FOT:A
1FOV:A
1FOW:A
1FP0:A
1FP2:A
1FP3:A
1FPO:A
1FPQ:A
1FQ1:A
1FQJ:C
1FQK:B
1FQQ:A
1FR3:A
1FRD:A
1FRE:A
1FRY:A
1FS0:G
1FS1:A
1FS2:A
1FSB:A
1FSE:A
1FSH:A
1FST:A
1FSU:A
1FSV:A
1FSZ:A
1FT5:A
1FT9:A
1FU3:A
1FU9:A
1FUI:A
1FUK:A
1FV1:C
1FV3:A
1FVA:A
1FVQ:A
1FW5:A
1FW8:A
1FWH:B
1FWK:A
1FWO:A
1FWY:A
1FX4:A
1FX7:A
1FXD:A
1FXK:A
1FXK:C
1FXT:A
1FXU:A
1FY2:A
1FYB:A
1FYC:A
1FYH:A
1FYV:A
1FZ2:A
1FZD:A
1FZE:A
1FZP:D
1FZT:A
1G03:A
1G04:A
1G0D:A
1G0S:A
1G0V:B
1G0Y:I
1G12:A
1G1C:A
1G1J:A
1G1P:A
1G1S:C
1G25:A
1G2C:B
1G2H:A
1G2R:A
1G2S:A
1G2W:A
1G31:A
1G33:A
1G3J:B
1G3N:C
1G3Q:A
1G4F:A
1G4U:S
1G5B:A
1G5C:A
1G5G:A
1G5J:B
1G5R:A
1G5V:A
1G60:A
1G61:A
1G63:A
1G6E:A
1G6G:A
1G6P:A
1G6U:A
1G6W:A
1G6Z:A
1G70:B
1G73:A
1G7E:A
1G7O:A
1G81:A
1G82:A
1G84:A
1G8E:A
1G8J:A
1G8L:A
1G8P:A
1G91:A
1G92:A
1G9L:A
1G9P:A
1G9R:A
1GA1:A
1GAI:A
1GAJ:A
1GAK:A
1GAL:A
1GAV:A
1GCF:A
1GCQ:C
1GCU:A
1GCV:B
1GCY:A
1GD2:E
1GD5:A
1GDH:A
1GDV:A
1GEA:A
1GEF:A
1GEJ:A
1GFF:1
1GFF:2
1GG4:A
1GGM:A
1GGP:B
1GGP:A
1GGW:A
1GH2:A
1GH6:B
1GH6:A
1GH8:A
1GH9:A
1GHC:A
1GHD:A
1GHH:A
1GHJ:A
1GHT:A
1GJI:A
1GJJ:A
1GJR:A
1GJT:A
1GJU:A
1GJZ:A
1GK2:A
1GK4:A
1GKA:B
1GKF:A
1GKG:A
1GKK:A
1GKN:A
1GKR:A
1GKS:A
1GKU:B
1GL2:C
1GL2:D
1GL2:A
1GL2:B
1GL4:B
1GL5:A
1GM5:A
1GME:A
1GMI:A
1GMW:A
1GMX:A
1GN1:A
1GNG:X
1GNL:A
1GNY:A
1GNZ:A
1GO1:A
1GO3:F
1GO4:E
1GO5:A
1GP6:A
1GP7:A
1GP8:A
1GPJ:A
1GPL:A
1GPP:A
1GPQ:A
1GPR:A
1GPZ:A
1GQ7:A
1GQO:A
1GQP:A
1GR0:A
1GR3:A
1GRI:A
1GRJ:A
1GSM:A
1GSQ:A
1GTW:A
1GU2:A
1GUI:A
1GUN:A
1GV3:A
1GVC:A
1GVE:A
1GVH:A
1GVJ:A
1GVM:A
1GVN:B
1GVP:A
1GW3:A
1GWM:A
1GX7:D
1GXC:A
1GXE:A
1GXK:A
1GXL:A
1GXM:A
1GXP:A
1GXS:B
1GXT:A
1GY8:A
1GYJ:A
1GYO:A
1GYU:A
1GYV:A
1GYZ:A
1GZ0:A
1GZ2:A
1GZ6:A
1GZS:B
1H0B:A
1H0H:B
1H0H:A
1H0M:A
1H0Y:A
1H0Z:A
1H12:A
1H1O:A
1H1Z:A
1H21:A
1H2A:S
1H2B:A
1H2C:A
1H2D:A
1H2E:A
1H2H:A
1H2K:S
1H32:A
1H3L:A
1H3O:B
1H3O:A
1H3Q:A
1H3Z:A
1H4B:A
1H4L:D
1H4M:X
1H4U:A
1H4Z:A
1H54:A
1H59:B
1H5B:C
1H5O:A
1H5Q:A
1H64:1
1H67:A
1H6B:A
1H6G:A
1H6H:A
1H6K:X
1H6Q:A
1H6U:A
1H6W:A
1H75:A
1H7A:A
1H7C:A
1H7D:A
1H7J:A
1H7S:A
1H7V:A
1H7W:A
1H80:A
1H88:C
1H8A:C
1H8B:B
1H8F:A
1H8G:A
1H8M:A
1H8P:A
1H92:A
1H95:A
1H97:A
1H9E:A
1H9F:A
1H9J:A
1H9O:A
1H9R:A
1H9T:A
1HA8:A
1HAR:A
1HBK:A
1HBW:A
1HBX:A
1HBX:G
1HC7:A
1HCC:A
1HCD:A
1HCI:A
1HCM:A
1HCP:A
1HCU:A
1HCY:A
1HD6:A
1HDF:A
1HDJ:A
1HDM:B
1HDP:A
1HE2:A
1HE7:A
1HE9:A
1HEH:C
1HEK:A
1HEV:A
1HF2:A
1HF9:A
1HFE:L
1HFE:S
1HFH:A
1HFI:A
1HFO:A
1HFU:A
1HG5:A
1HGV:A
1HH2:P
1HH5:A
1HH8:A
1HHN:A
1HHV:A
1HI7:A
1HI9:A
1HIA:B
1HIA:I
1HIC:A
1HJ0:A
1HJB:A
1HJI:B
1HJL:A
1HJR:A
1HJS:A
1HK6:A
1HKF:A
1HKG:A
1HKQ:A
1HKX:A
1HKY:A
1HL6:B
1HLB:A
1HLE:B
1HLE:A
1HLG:A
1HLO:A
1HLQ:A
1HLV:A
1HM3:A
1HM4:A
1HML:A
1HN0:A
1HN3:A
1HN6:A
1HNF:A
1HO2:A
1HO9:A
1HOW:A
1HP2:A
1HP3:A
1HP9:A
1HPI:A
1HPT:A
1HQ0:A
1HQC:A
1HQZ:1
1HR6:B
1HR8:O
1HR9:A
1HRA:A
1HRE:A
1HRP:B
1HRU:A
1HS7:A
1HSS:A
1HST:A
1HTH:A
1HTM:B
1HTM:A
1HTN:A
1HTR:P
1HTW:A
1HTX:A
1HU3:A
1HUP:A
1HUX:A
1HVW:A
1HWH:A
1HWM:A
1HWP:B
1HX2:A
1HXD:A
1HXI:A
1HXN:A
1HXQ:A
1HXR:A
1HXV:A
1HY5:A
1HY9:A
1HYE:A
1HYH:A
1HYJ:A
1HYK:A
1HYL:A
1HYM:B
1HYM:A
1HYP:A
1HYQ:A
1HZ3:A
1HZ4:A
1HZ6:A
1HZE:A
1HZF:A
1HZL:A
1HZM:A
1HZN:A
1HZT:A
1I04:A
1I0S:A
1I16:A
1I17:A
1I1D:A
1I1G:A
1I1R:B
1I25:A
1I26:A
1I27:A
1I2C:A
1I2H:A
1I2M:B
1I2T:A
1I2U:A
1I31:A
1I35:A
1I36:A
1I39:A
1I3J:A
1I3Z:A
1I4O:C
1I4T:A
1I4U:A
1I4W:A
1I4Y:A
1I51:A
1I5D:A
1I5H:W
1I5N:A
1I5P:A
1I60:A
1I6A:A
1I6F:A
1I6Z:A
1I7F:A
1I7H:A
1I7O:A
1I7Q:A
1I7S:B
1I7W:B
1I84:S
1I8A:A
1I8D:A
1I8F:A
1I8N:A
1I8X:A
1I9G:A
1I9R:A
1I9S:A
1I9Z:A
1IA5:A
1IA9:A
1IAO:B
1IAP:A
1IAY:A
1IB8:A
1IBA:A
1IBI:A
1IBJ:A
1IBU:A
1IBW:B
1IBX:B
1IC0:A
1IC2:A
1IC8:A
1ICH:A
1ICO:A
1ID1:A
1IDK:A
1IDP:A
1IDQ:A
1IDY:A
1IE5:A
1IFP:A
1IFQ:A
1IFW:A
1IG0:A
1IG6:A
1IG8:A
1IGN:A
1IGQ:A
1IGR:A
1IHF:A
1IHJ:A
1IHN:A
1II9:A
1IIB:A
1IIE:A
1IIJ:A
1IIO:A
1IIP:A
1IIT:A
1IJ5:A
1IJ9:A
1IJD:A
1IJQ:A
1IJR:A
1IJX:A
1IK6:A
1IK9:C
1IKG:A
1IKO:P
1IKP:A
1IKT:A
1ILE:A
1ILO:A
1ILW:A
1ILY:A
1IM2:A
1IM3:D
1IM4:A
1IM9:D
1IMD:A
1IMH:C
1IMJ:A
1IML:A
1IMU:A
1IMV:A
1IN0:A
1INP:A
1IO1:A
1IO4:C
1IOD:G
1IOJ:A
1IOO:A
1IOX:A
1IPG:A
1IQ0:A
1IQ3:A
1IQ6:A
1IQF:L
1IQP:A
1IQQ:A
1IQS:A
1IR0:A
1IR6:A
1IRF:A
1IRH:A
1IRQ:A
1IRU:C
1IRU:A
1IRX:A
1IRZ:A
1IS7:K
1IS8:A
1ISM:A
1ISU:A
1IT2:A
1IT5:A
1IT7:A
1ITH:A
1ITQ:A
1ITV:A
1ITX:A
1IU4:A
1IU8:A
1IU9:A
1IUF:A
1IUG:A
1IUJ:A
1IUK:A
1IUQ:A
1IUR:A
1IUY:A
1IUZ:A
1IV0:A
1IV3:A
1IVA:A
1IVS:A
1IVT:A
1IVZ:A
1IW4:A
1IWC:A
1IWP:B
1IX5:A
1IXD:A
1IXK:A
1IXL:A
1IXM:A
1IXR:A
1IXS:A
1IXT:A
1IXY:A
1IY8:A
1IY9:A
1IYB:A
1IYC:A
1IYM:A
1IYN:A
1IYR:A
1IYZ:A
1IZ1:A
1IZ6:A
1IZC:A
1IZE:A
1IZM:A
1J03:A
1J0B:A
1J0T:A
1J0W:A
1J1D:B
1J1D:C
1J1E:C
1J1F:A
1J1I:A
1J1J:A
1J1V:A
1J1Z:A
1J23:A
1J26:A
1J27:A
1J2F:A
1J2J:B
1J2O:A
1J2W:A
1J3E:A
1J3G:A
1J3I:A
1J3L:A
1J3M:A
1J3W:A
1J49:A
1J4J:A
1J4K:A
1J4W:A
1J53:A
1J5B:A
1J5K:A
1J5S:A
1J5T:A
1J5U:A
1J5X:A
1J5Y:A
1J6O:A
1J6R:A
1J6U:A
1J6X:A
1J6Y:A
1J70:A
1J75:A
1J7G:A
1J7M:A
1J7R:A
1J7U:A
1J7X:A
1J84:A
1J8C:A
1J8D:A
1J8E:A
1J99:A
1J9I:A
1JA9:A
1JAD:A
1JAF:A
1JAL:A
1JAX:A
1JB6:A
1JB7:B
1JB7:A
1JBA:A
1JBI:A
1JBW:A
1JC4:A
1JC9:A
1JCG:A
1JCH:A
1JCM:P
1JCU:A
1JD5:A
1JD7:A
1JDH:B
1JDI:A
1JDP:H
1JE1:A
1JE3:A
1JE5:A
1JEG:A
1JEG:B
1JEI:A
1JEK:B
1JEK:A
1JEN:A
1JEO:A
1JEQ:A
1JER:A
1JF4:A
1JFI:B
1JFI:A
1JFJ:A
1JFL:A
1JFN:A
1JG2:A
1JGK:A
1JGN:B
1JGN:A
1JH3:A
1JH7:A
1JHD:A
1JHE:A
1JHG:A
1JHN:A
1JHS:A
1JI0:A
1JI4:A
1JI5:A
1JIE:A
1JIW:I
1JJ6:C
1JJD:A
1JJF:A
1JJG:A
1JJO:E
1JJO:C
1JJO:A
1JJR:A
1JJU:B
1JJV:A
1JK0:B
1JKG:B
1JKN:A
1JKV:A
1JKZ:A
1JL0:A
1JL5:A
1JLO:A
1JLR:A
1JLX:A
1JLZ:A
1JM0:A
1JM1:A
1JM7:B
1JM7:A
1JMA:B
1JMC:A
1JMK:C
1JMM:A
1JMO:A
1JMQ:A
1JMT:A
1JMU:A
1JMU:B
1JMV:A
1JMZ:B
1JNE:A
1JNI:A
1JNP:A
1JNT:A
1JNW:A
1JNZ:B
1JO0:A
1JO6:A
1JOC:A
1JOF:A
1JOG:A
1JOP:A
1JOS:A
1JOV:A
1JOY:A
1JP4:A
1JPD:X
1JPE:A
1JPW:D
1JPX:A
1JQ4:A
1JQA:A
1JQG:A
1JQL:B
1JQP:A
1JQQ:A
1JQW:A
1JR2:A
1JR3:E
1JR5:A
1JR6:A
1JR7:A
1JRA:A
1JRH:I
1JRL:A
1JRM:A
1JRP:A
1JRU:A
1JS2:A
1JSG:A
1JSP:A
1JSU:C
1JSX:A
1JT8:A
1JTG:B
1JTZ:X
1JU2:A
1JUH:A
1JUN:A
1JUP:B
1JUV:A
1JVA:A
1JVD:A
1JVR:A
1JVW:A
1JW2:A
1JW3:A
1JWA:B
1JWA:D
1JWE:A
1JWO:A
1JWQ:A
1JWW:A
1JWY:A
1JX7:A
1JXC:A
1JXQ:A
1JY2:N
1JY3:O
1JY3:P
1JY4:A
1JY5:A
1JY9:A
1JYA:A
1JYH:A
1JYK:A
1JYM:A
1JYO:A
1JYO:E
1JZT:A
1K09:A
1K0E:A
1K0F:A
1K0K:A
1K0R:A
1K0X:A
1K12:A
1K18:A
1K1A:A
1K1F:A
1K1V:A
1K1X:A
1K1Z:A
1K2D:P
1K2E:A
1K2V:N
1K2W:A
1K2X:B
1K35:A
1K37:A
1K3E:A
1K3I:A
1K3K:A
1K3Q:A
1K3R:A
1K3S:A
1K3Z:A
1K3Z:D
1K40:A
1K46:A
1K4I:A
1K4J:A
1K4K:A
1K4N:A
1K4S:A
1K4U:P
1K5C:A
1K5D:B
1K5G:C
1K5O:A
1K61:A
1K66:A
1K6D:A
1K6M:A
1K72:A
1K77:A
1K78:A
1K7B:A
1K7J:A
1K7K:A
1K7L:B
1K81:A
1K82:A
1K85:A
1K8B:A
1K8F:A
1K8G:A
1K8O:A
1K8R:B
1K8V:A
1K8W:A
1K91:A
1K92:A
1K93:A
1K99:A
1K9A:A
1K9C:A
1K9V:F
1KA1:A
1KA2:A
1KA6:A
1KA8:A
1KA9:H
1KAF:A
1KAG:A
1KAL:A
1KAW:A
1KB2:A
1KB5:B
1KB5:A
1KBA:A
1KBE:A
1KBH:A
1KC3:A
1KCF:A
1KCM:A
1KCN:A
1KD9:B
1KDD:A
1KDL:A
1KDX:B
1KEA:A
1KEH:A
1KEZ:A
1KFC:A
1KFD:A
1KFH:A
1KFI:A
1KFT:A
1KFW:A
1KFZ:A
1KG0:C
1KG1:A
1KG3:A
1KGD:A
1KGG:A
1KGS:A
1KHI:A
1KHO:A
1KHW:A
1KHY:A
1KIG:L
1KIJ:A
1KIL:E
1KJ5:A
1KJN:A
1KKC:A
1KKE:A
1KKG:A
1KKH:A
1KKL:A
1KKM:H
1KL8:B
1KLI:L
1KLO:A
1KLP:A
1KLX:A
1KMA:A
1KMC:C
1KMD:A
1KMI:Z
1KMX:A
1KN5:A
1KN6:A
1KN7:A
1KNA:A
1KNC:A
1KNG:A
1KNM:A
1KNR:A
1KNW:A
1KNX:A
1KNY:A
1KNZ:A
1KO6:A
1KO6:B
1KO7:A
1KO9:A
1KOA:A
1KOB:A
1KOF:A
1KOO:A
1KOP:A
1KOY:A
1KP6:A
1KPI:A
1KPT:A
1KQ0:A
1KQ2:A
1KQ5:A
1KQH:A
1KQL:A
1KR5:A
1KRH:A
1KRL:B
1KRT:A
1KRU:A
1KRW:A
1KS0:A
1KS6:A
1KSI:A
1KSJ:B
1KSK:A
1KSQ:A
1KSR:A
1KT3:A
1KT9:A
1KTK:A
1KTU:A
1KU9:A
1KUH:A
1KUL:A
1KUP:B
1KUT:A
1KUV:A
1KV4:A
1KV9:A
1KVD:A
1KVE:B
1KVI:A
1KVK:A
1KVV:A
1KWG:A
1KXG:A
1KXP:D
1KXU:A
1KYQ:A
1KYT:A
1KZ7:A
1KZH:A
1KZL:A
1KZQ:A
1L0O:C
1L0Q:A
1L0W:A
1L1C:A
1L1J:A
1L1K:A
1L1L:A
1L1M:A
1L1O:C
1L1P:A
1L1Q:A
1L1S:A
1L2L:A
1L2P:A
1L2W:I
1L2Z:A
1L3A:A
1L3H:A
1L3I:A
1L3P:A
1L3Y:A
1L4A:D
1L4A:E
1L4A:B
1L4A:A
1L4D:B
1L4I:A
1L4T:A
1L4W:B
1L4Z:B
1L5A:A
1L5I:A
1L5J:A
1L5P:A
1L5X:A
1L5Z:A
1L6N:A
1L6P:A
1L6Z:A
1L7B:A
1L7N:A
1L8C:B
1L8D:A
1L8K:A
1L8L:A
1L8Q:A
1L8R:A
1L8W:A
1L8Z:A
1L9G:A
1L9L:A
1LAB:A
1LAJ:A
1LBA:A
1LBJ:A
1LBQ:A
1LBU:A
1LC8:A
1LCS:A
1LDC:A
1LDD:A
1LDJ:B
1LDJ:A
1LDK:E
1LDK:D
1LDK:A
1LDL:A
1LDT:L
1LE7:A
1LE8:A
1LEA:A
1LF6:A
1LFB:A
1LFC:A
1LFD:A
1LFW:A
1LG4:A
1LG7:A
1LGB:B
1LGQ:A
1LHO:A
1LI5:A
1LIH:A
1LIQ:A
1LJ2:C
1LJ2:A
1LJ8:A
1LJ9:A
1LJL:A
1LJO:A
1LK3:A
1LKD:A
1LKE:A
1LKN:A
1LKO:A
1LKT:A
1LL4:A
1LL8:A
1LLM:C
1LLN:A
1LM0:A
1LM5:A
1LM7:A
1LM8:H
1LMI:A
1LMJ:A
1LML:A
1LMZ:A
1LN3:A
1LNS:A
1LNW:A
1LNZ:A
1LO1:A
1LO8:A
1LOI:A
1LOJ:A
1LPB:A
1LPL:A
1LPP:A
1LPV:A
1LQ7:A
1LQA:A
1LQB:D
1LQG:C
1LQL:A
1LQO:A
1LQS:L
1LQT:A
1LQY:A
1LR0:A
1LR1:A
1LRH:A
1LRK:A
1LRM:A
1LRR:A
1LRT:A
1LRV:A
1LRW:B
1LRZ:A
1LS4:A
1LSH:A
1LSH:B
1LSL:A
1LSS:A
1LSW:A
1LT4:A
1LT7:A
1LTL:A
1LTT:C
1LU4:A
1LUA:A
1LUF:A
1LUJ:B
1LUR:A
1LUZ:A
1LV0:A
1LV4:A
1LV9:A
1LVG:A
1LW3:A
1LW7:A
1LWJ:A
1LWM:A
1LWR:A
1LWU:C
1LWU:B
1LXI:A
1LXJ:A
1LXM:A
1LXN:A
1LXY:A
1LY1:A
1LYP:A
1LZK:A
1LZW:B
1M06:G
1M06:J
1M0D:A
1M0G:A
1M0S:A
1M0U:A
1M0W:A
1M1C:A
1M1H:A
1M1L:A
1M21:A
1M27:C
1M2A:A
1M2F:A
1M2O:B
1M32:A
1M35:A
1M36:A
1M39:A
1M3C:A
1M3S:A
1M3U:A
1M3W:A
1M41:A
1M44:A
1M45:B
1M46:B
1M4E:A
1M4R:A
1M4U:A
1M54:A
1M5I:A
1M5N:S
1M5N:Q
1M5Q:A
1M5T:A
1M5X:A
1M5Y:A
1M5Z:A
1M62:A
1M6E:X
1M7K:A
1M7L:A
1M7U:A
1M7W:A
1M8A:A
1M8L:A
1M8N:A
1M8O:B
1M93:B
1M93:C
1M93:A
1M9I:A
1M9N:A
1M9S:A
1M9U:A
1MA7:A
1MAI:A
1MAS:A
1MAZ:A
1MB1:A
1MBA:A
1MBF:A
1MBM:A
1MBZ:A
1MC0:A
1MCT:I
1MD7:A
1MDA:L
1MDB:A
1MDC:A
1MDY:B
1MEA:A
1MEC:1
1MEG:A
1MEH:A
1MEQ:A
1MFN:A
1MFQ:C
1MG2:D
1MG7:A
1MGT:A
1MHM:B
1MHM:A
1MHQ:A
1MHS:A
1MHW:A
1MHW:C
1MHY:G
1MI1:A
1MIL:A
1MIQ:A
1MIT:A
1MIU:A
1MIV:A
1MIX:A
1MJ4:A
1MJE:B
1MJE:A
1MJH:A
1MJK:A
1MJT:A
1MK0:A
1MK1:A
1MK2:B
1MK4:A
1MKC:A
1MKE:A
1MKM:A
1MKN:A
1MKY:A
1ML0:A
1ML8:A
1ML9:A
1MM0:A
1MM2:A
1MMF:A
1MN8:A
1MNM:A
1MNM:C
1MNT:A
1MO7:A
1MOF:A
1MOT:A
1MOW:A
1MP1:A
1MP9:A
1MPX:A
1MPY:A
1MQ7:A
1MQ8:A
1MQB:A
1MQQ:A
1MQS:A
1MQS:B
1MR1:C
1MRZ:A
1MSE:C
1MSI:A
1MSP:A
1MTP:B
1MTP:A
1MTZ:A
1MU2:B
1MUF:A
1MUH:A
1MUJ:C
1MUQ:A
1MUU:A
1MUZ:A
1MV3:A
1MV4:A
1MVF:D
1MVL:A
1MVO:A
1MW5:A
1MW7:A
1MWJ:A
1MWO:A
1MWP:A
1MWQ:A
1MWW:A
1MWZ:A
1MX0:A
1MXE:E
1MXF:A
1MYN:A
1MZK:A
1MZW:B
1N07:A
1N0G:A
1N0H:A
1N0I:A
1N0Q:A
1N0R:A
1N0W:B
1N0W:A
1N0X:P
1N0Z:A
1N10:A
1N11:A
1N12:A
1N1C:A
1N1D:A
1N1E:A
1N1I:A
1N1J:B
1N26:A
1N2D:C
1N2M:A
1N3K:A
1N3R:A
1N3Y:A
1N4C:A
1N4H:A
1N4I:A
1N4K:A
1N5G:A
1N5P:A
1N5T:A
1N62:C
1N69:A
1N6E:A
1N6J:G
1N6U:A
1N6Z:A
1N73:A
1N7D:A
1N7E:A
1N7G:A
1N7K:A
1N7S:B
1N7U:A
1N81:A
1N87:A
1N91:A
1N97:A
1N99:A
1N9G:A
1N9O:A
1N9R:A
1NA3:A
1NA6:A
1NAA:A
1NAF:A
1NAP:A
1NAQ:A
1NAR:A
1NAX:A
1NAY:A
1NBA:A
1NBQ:A
1NBU:A
1NBW:B
1NBW:A
1NC7:A
1NC8:A
1NCF:A
1NCS:A
1NCT:A
1ND4:A
1ND6:A
1ND9:A
1NE2:A
1NE3:A
1NE5:A
1NEE:A
1NEG:A
1NEI:A
1NER:A
1NEU:A
1NF1:A
1NF2:A
1NF4:A
1NF8:A
1NFA:A
1NFI:E
1NFP:A
1NFU:B
1NG0:A
1NG3:A
1NG6:A
1NGM:B
1NH2:C
1NH8:A
1NH9:A
1NHL:A
1NHQ:A
1NHW:A
1NHY:A
1NI0:A
1NI5:A
1NI7:A
1NIG:A
1NIJ:A
1NIW:B
1NJ3:A
1NJ8:A
1NJG:A
1NJH:A
1NJI:E
1NJK:A
1NJQ:A
1NJR:A
1NKK:A
1NKL:A
1NKQ:A
1NLA:A
1NLQ:A
1NLT:A
1NLW:A
1NLX:A
1NLZ:A
1NM3:A
1NM7:A
1NMN:A
1NMP:A
1NMR:A
1NN7:A
1NNE:A
1NNV:A
1NNX:A
1NO1:A
1NO5:A
1NO7:A
1NO8:A
1NOH:A
1NOV:A
1NOX:A
1NOY:A
1NP0:A
1NP0:C
1NP7:A
1NP8:A
1NPC:A
1NPD:A
1NPE:A
1NPO:A
1NPS:A
1NPY:A
1NQ4:A
1NQY:A
1NR2:A
1NR3:A
1NRF:A
1NRI:A
1NRJ:B
1NRJ:A
1NRK:A
1NRO:R
1NRQ:R
1NRV:A
1NRW:A
1NS8:A
1NSA:A
1NSL:A
1NST:A
1NT2:A
1NT2:B
1NT4:A
1NTC:A
1NTE:A
1NTG:A
1NTY:A
1NU2:A
1NU5:A
1NU9:C
1NUD:A
1NUI:A
1NUN:A
1NUT:A
1NVG:A
1NVM:A
1NVM:B
1NVP:B
1NVP:C
1NW1:A
1NWA:A
1NWB:A
1NWD:B
1NWQ:A
1NX4:A
1NXH:A
1NXI:A
1NXJ:A
1NXM:A
1NXU:A
1NY3:A
1NY4:A
1NY8:A
1NYA:A
1NYB:A
1NYE:A
1NYH:A
1NYN:A
1NYO:A
1NZ8:A
1NZ9:A
1NZA:A
1NZI:A
1NZN:A
1NZP:A
1NZY:A
1O06:A
1O0W:A
1O12:A
1O1N:A
1O1X:A
1O1Y:A
1O1Z:A
1O20:A
1O22:A
1O2D:A
1O3U:A
1O3X:A
1O4T:A
1O4U:A
1O4V:A
1O4W:A
1O4X:B
1O50:A
1O51:A
1O54:A
1O5E:L
1O5H:A
1O5I:A
1O5J:A
1O5L:A
1O5U:A
1O5Z:A
1O60:A
1O61:A
1O63:A
1O67:A
1O6D:A
1O6U:A
1O6V:A
1O6W:A
1O6X:A
1O70:A
1O75:A
1O77:A
1O7D:B
1O7D:D
1O7D:C
1O7D:E
1O7D:A
1O7F:A
1O84:A
1O8R:A
1O8S:A
1O8T:A
1O91:A
1O94:A
1O97:C
1O99:A
1O9A:A
1O9A:B
1O9G:A
1O9K:B
1O9K:A
1O9R:A
1O9Y:A
1OA8:A
1OAI:A
1OAZ:A
1OB9:A
1OBC:A
1OC0:B
1OCH:A
1OCP:A
1OCS:A
1OCX:A
1OCY:A
1OD7:A
1ODF:A
1ODG:A
1ODH:A
1ODK:A
1ODN:A
1ODQ:A
1ODV:A
1ODZ:A
1OEF:A
1OEG:A
1OEI:A
1OEY:A
1OEY:J
1OF5:B
1OF9:A
1OFC:X
1OFH:A
1OFS:A
1OFT:A
1OFU:X
1OFU:A
1OFW:A
1OG1:A
1OG6:A
1OGH:A
1OGM:X
1OGQ:A
1OH1:A
1OH4:A
1OHB:A
1OHD:A
1OHF:A
1OHN:A
1OHT:A
1OHY:A
1OHZ:B
1OI0:A
1OI4:A
1OI7:A
1OIG:A
1OIP:A
1OIS:A
1OJG:A
1OJH:A
1OJL:A
1OJM:A
1OJZ:A
1OK2:A
1OK6:A
1OKG:A
1OLO:A
1OLQ:A
1OLT:A
1OM2:A
1OM6:A
1OMG:A
1OMH:A
1OMO:A
1ON0:A
1ON8:A
1ONV:B
1ONV:A
1ONW:A
1OOA:A
1OOE:A
1OP4:A
1OPC:A
1OPO:A
1OQ1:A
1OQ3:A
1OQ7:A
1OQA:A
1OQC:A
1OQD:K
1OQE:K
1OQJ:A
1OQP:A
1OQY:A
1OR2:A
1OR4:A
1OR5:A
1OR7:C
1ORD:A
1ORJ:A
1ORP:A
1ORR:A
1ORS:C
1ORU:A
1ORX:A
1ORY:B
1OS7:A
1OSC:A
1OSN:A
1OSX:A
1OT3:A
1OT5:A
1OTG:A
1OTN:A
1OTR:A
1OTV:A
1OU0:A
1OU9:A
1OUV:A
1OV2:A
1OV9:A
1OVM:A
1OVX:A
1OW0:A
1OW0:C
1OW1:A
1OW3:A
1OW5:A
1OWF:B
1OWM:A
1OWT:A
1OWW:A
1OWX:A
1OX3:A
1OX5:A
1OXJ:A
1OXK:B
1OXS:C
1OXZ:A
1OY1:A
1OY5:A
1OYI:A
1OYJ:A
1OYZ:A
1OZ9:A
1OZB:I
1OZP:A
1OZS:B
1P0K:A
1P0S:L
1P0Y:A
1P15:A
1P16:C
1P16:A
1P1C:A
1P1D:A
1P1F:A
1P1P:A
1P1T:A
1P22:C
1P27:B
1P28:A
1P2F:A
1P2X:A
1P32:A
1P3E:A
1P3Q:Q
1P3U:A
1P3Y:1
1P4A:A
1P4D:A
1P4E:A
1P4M:A
1P4P:A
1P4Q:B
1P4Q:A
1P4S:A
1P4U:A
1P4W:A
1P4X:A
1P5A:A
1P5Q:A
1P5S:A
1P5T:A
1P6E:A
1P6F:A
1P6Q:A
1P6R:A
1P72:A
1P7D:A
1P7N:A
1P83:A
1P89:A
1P8B:A
1P8K:Z
1P90:A
1P91:A
1P93:A
1P94:A
1P99:A
1P9D:S
1P9H:A
1P9I:A
1P9K:A
1P9M:C
1P9M:A
1P9M:B
1P9N:A
1P9O:A
1P9W:A
1P9Z:A
1PA4:A
1PAQ:A
1PAV:A
1PB0:A
1PB5:A
1PBA:A
1PBJ:A
1PBP:A
1PBU:A
1PBW:A
1PBY:C
1PBY:A
1PC0:A
1PC2:A
1PC3:A
1PC4:A
1PC6:A
1PCE:A
1PCH:A
1PCI:A
1PCX:A
1PD3:A
1PD6:A
1PD7:B
1PDC:A
1PDK:B
1PDN:C
1PDU:A
1PE4:A
1PEH:A
1PEI:A
1PEV:A
1PF5:A
1PFF:A
1PFS:A
1PFT:A
1PG5:B
1PG6:A
1PGJ:A
1PGL:1
1PGR:A
1PGU:A
1PGV:A
1PGX:A
1PGY:A
1PH1:B
1PHK:A
1PID:B
1PIE:A
1PII:A
1PIJ:A
1PIW:A
1PIX:A
1PJ5:A
1PJA:A
1PJE:A
1PJM:A
1PJN:A
1PJS:A
1PJU:A
1PJZ:A
1PK3:A
1PK8:A
1PKO:A
1PL5:A
1PLP:A
1PLS:A
1PM3:A
1PM6:A
1PMH:X
1PMI:A
1PMO:A
1PN4:A
1PN5:A
1PNB:B
1PNB:A
1PNG:A
1PNQ:A
1POC:A
1POI:B
1POI:A
1PON:B
1POQ:A
1POU:A
1POV:0
1POY:1
1PP1:X
1PP6:A
1PP7:U
1PPQ:A
1PPR:M
1PPY:A
1PQ1:B
1PQ4:A
1PQN:A
1PQR:A
1PQW:A
1PQX:A
1PQZ:A
1PRS:A
1PRT:A
1PRU:A
1PRZ:A
1PS9:A
1PSB:C
1PSM:A
1PSP:A
1PSU:A
1PSW:A
1PSY:A
1PTO:D
1PTO:F
1PTQ:A
1PU1:A
1PU3:A
1PU7:A
1PUC:A
1PUE:E
1PUG:A
1PUI:A
1PUJ:A
1PUL:A
1PUO:A
1PUZ:A
1PV5:A
1PVE:A
1PVH:B
1PVH:A
1PVJ:A
1PVM:A
1PVT:A
1PVZ:A
1PWA:A
1PWU:A
1PWW:C
1PXE:A
1PXQ:A
1PXU:A
1PXV:C
1PXY:A
1PXZ:A
1PY9:A
1PYB:A
1PYF:A
1PYI:A
1PYO:B
1PYP:A
1PYQ:A
1PYT:A
1PYU:A
1PYV:A
1PZ1:A
1PZD:A
1PZM:A
1PZQ:A
1PZR:A
1PZS:A
1PZW:A
1PZX:A
1Q01:A
1Q09:A
1Q0P:A
1Q0U:A
1Q0V:A
1Q0W:A
1Q0Z:A
1Q14:A
1Q15:A
1Q18:A
1Q1H:A
1Q1O:A
1Q1Q:A
1Q1U:A
1Q1V:A
1Q27:A
1Q2H:A
1Q2I:A
1Q2K:A
1Q2L:A
1Q2Y:A
1Q2Z:A
1Q32:A
1Q34:A
1Q3B:A
1Q3J:A
1Q3M:A
1Q3X:A
1Q40:B
1Q42:A
1Q47:A
1Q4K:B
1Q4R:A
1Q5A:A
1Q5D:A
1Q5L:A
1Q5Q:H
1Q5Q:A
1Q5R:H
1Q5V:A
1Q5Z:A
1Q67:A
1Q68:A
1Q69:B
1Q6H:A
1Q6O:A
1Q6W:A
1Q77:A
1Q79:A
1Q7F:A
1Q7H:A
1Q7L:A
1Q7L:B
1Q80:A
1Q88:A
1Q8B:A
1Q8C:A
1Q8D:A
1Q8J:A
1Q9C:A
1Q9J:A
1Q9U:A
1QA4:A
1QA6:A
1QAG:A
1QAI:A
1QAO:A
1QAV:B
1QB2:A
1QB3:A
1QBI:A
1QBQ:A
1QC7:A
1QCD:A
1QCK:A
1QCO:A
1QCW:A
1QD1:A
1QD6:C
1QDB:A
1QDD:A
1QDL:A
1QDL:B
1QDM:A
1QDN:A
1QDP:A
1QDW:A
1QEY:A
1QF6:A
1QF8:A
1QFH:A
1QFJ:A
1QFK:L
1QFN:B
1QFN:A
1QFQ:B
1QFV:A
1QFX:A
1QG9:A
1QGC:5
1QGE:D
1QGE:E
1QGI:A
1QGJ:A
1QGK:B
1QGN:A
1QGQ:A
1QGR:B
1QH2:B
1QH5:A
1QH8:A
1QH9:A
1QHB:A
1QHH:B
1QHH:C
1QHH:D
1QHH:A
1QHK:A
1QHL:A
1QHM:A
1QHQ:A
1QHU:A
1QHV:A
1QHX:A
1QI3:A
1QI6:A
1QI9:A
1QIU:A
1QJJ:A
1QJK:A
1QJL:A
1QJO:A
1QJT:A
1QK7:A
1QLD:A
1QLG:A
1QLM:A
1QLO:A
1QM9:A
1QML:A
1QMO:E
1QMO:A
1QMU:A
1QNG:A
1QNI:A
1QNR:A
1QNX:A
1QO0:D
1QO0:A
1QO6:A
1QO8:A
1QOJ:A
1QON:A
1QP6:A
1QP8:A
1QP9:A
1QPM:A
1QQ0:A
1QQ6:A
1QQE:A
1QQF:A
1QQG:A
1QQH:A
1QR0:A
1QR4:A
1QRJ:A
1QRL:A
1QS0:A
1QS1:A
1QS2:A
1QSA:A
1QSD:A
1QSO:A
1QSV:A
1QTT:A
1QTW:A
1QU0:A
1QU1:A
1QU5:A
1QU6:A
1QU7:A
1QUB:A
1QUP:A
1QUQ:B
1QUU:A
1QVJ:A
1QVP:A
1QW1:A
1QW2:A
1QW8:A
1QWG:A
1QWJ:A
1QWK:A
1QWN:A
1QWR:A
1QWY:A
1QX7:D
1QXF:A
1QXM:A
1QXN:A
1QXO:A
1QXX:A
1QXY:A
1QY6:A
1QY9:A
1QYD:A
1QYI:A
1QYP:A
1QZ7:B
1QZ8:A
1QZ9:A
1QZG:A
1QZM:A
1QZU:A
1R02:A
1R0D:A
1R0N:B
1R0U:A
1R11:A
1R14:A
1R16:A
1R1B:A
1R1F:A
1R1K:D
1R1M:A
1R1Z:A
1R26:A
1R2A:A
1R2J:A
1R2K:B
1R30:A
1R3B:A
1R3D:A
1R44:A
1R45:A
1R48:A
1R4A:E
1R4F:A
1R4G:A
1R4I:A
1R4K:A
1R4T:A
1R4V:A
1R4X:A
1R5E:A
1R5M:A
1R5Q:A
1R5S:A
1R5T:A
1R62:A
1R6B:X
1R6M:A
1R6R:A
1R6V:A
1R6X:A
1R71:A
1R75:A
1R76:A
1R79:A
1R7G:A
1R7L:A
1R88:A
1R8G:A
1R8I:A
1R8L:A
1R8N:A
1R8O:A
1R8O:B
1R8U:A
1R8W:A
1R95:A
1R9H:A
1R9I:A
1R9L:A
1R9P:A
1R9W:A
1RAJ:A
1RAX:A
1RB7:A
1RC5:A
1RC6:A
1RCU:A
1RCW:A
1RD4:A
1RDT:E
1RDU:A
1RE0:B
1RE5:A
1REG:X
1REP:C
1RET:A
1REW:C
1RF3:B
1RF3:A
1RF5:A
1RF8:B
1RFE:A
1RFH:A
1RFX:A
1RFZ:A
1RG0:A
1RGO:A
1RGT:A
1RGV:A
1RGX:A
1RH1:A
1RH6:A
1RH7:A
1RH8:A
1RH9:A
1RHC:A
1RHF:A
1RHX:A
1RI0:A
1RI3:A
1RI9:A
1RIE:A
1RIF:A
1RIM:A
1RJ4:A
1RJ7:A
1RJG:A
1RJH:A
1RJJ:A
1RJL:C
1RJM:A
1RJT:A
1RK3:A
1RK8:C
1RKC:B
1RKI:A
1RKJ:A
1RKL:A
1RKN:A
1RKT:A
1RKU:A
1RKX:A
1RKY:A
1RL0:A
1RL1:A
1RL2:A
1RLH:A
1RLI:A
1RLJ:A
1RLT:A
1RLY:A
1RMD:A
1RMG:A
1RMJ:A
1RMK:A
1RML:A
1RO2:A
1RO3:A
1RO5:A
1ROT:A
1ROW:A
1RP0:A
1RP3:A
1RP3:B
1RP7:A
1RPB:A
1RPE:L
1RPJ:A
1RPQ:W
1RQ6:A
1RQ8:A
1RQE:A
1RQG:A
1RQN:A
1RQQ:C
1RQT:A
1RR7:A
1RR9:A
1RRB:A
1RRP:B
1RRZ:A
1RS4:A
1RSO:B
1RSO:A
1RSY:A
1RTE:A
1RTG:A
1RTU:A
1RTW:A
1RTY:A
1RU4:A
1RUF:1
1RVE:A
1RW1:A
1RW2:A
1RWA:A
1RWJ:A
1RWR:A
1RWS:A
1RWU:A
1RXM:A
1RXQ:A
1RXT:A
1RY3:A
1RY7:B
1RY9:A
1RYE:A
1RYJ:A
1RYK:A
1RYL:A
1RYM:A
1RYQ:A
1RZ1:A
1RZ2:A
1RZ3:A
1RZ4:A
1RZ9:A
1RZO:A
1RZS:A
1RZV:A
1S05:A
1S0P:A
1S12:A
1S14:A
1S17:A
1S1C:X
1S1D:A
1S1E:A
1S1G:A
1S1N:A
1S21:A
1S24:A
1S28:A
1S2I:A
1S2J:A
1S2X:A
1S35:A
1S3A:A
1S3C:A
1S3J:A
1S3N:A
1S3S:G
1S3Z:A
1S40:A
1S48:A
1S4D:A
1S4K:A
1S4P:A
1S4T:A
1S4Z:C
1S4Z:A
1S5A:A
1S5J:A
1S5P:A
1S5R:A
1S62:A
1S66:L
1S68:A
1S6C:B
1S6D:A
1S6I:A
1S6J:A
1S6W:A
1S6X:A
1S70:B
1S72:O
1S79:A
1S7A:A
1S7D:A
1S7E:A
1S7G:A
1S7I:A
1S7J:A
1S7L:A
1S7M:A
1S7O:A
1S7X:A
1S8K:A
1S94:A
1S99:A
1S9C:A
1S9D:E
1S9K:D
1SA3:A
1SA4:A
1SA8:A
1SAF:A
1SAY:A
1SB3:A
1SB3:B
1SB7:A
1SBP:A
1SBX:A
1SBZ:A
1SCF:A
1SD5:A
1SDD:A
1SDD:B
1SDI:A
1SDZ:A
1SE9:A
1SED:A
1SEI:A
1SER:A
1SEZ:A
1SF2:A
1SF8:A
1SF9:A
1SFC:C
1SFC:A
1SFE:A
1SFK:A
1SFL:A
1SFN:A
1SFS:A
1SFU:A
1SFX:A
1SG3:A
1SG4:A
1SG5:A
1SG7:A
1SGJ:A
1SGL:A
1SGM:A
1SGO:A
1SGV:A
1SGW:A
1SH8:A
1SHL:A
1SHN:A
1SHS:A
1SHU:X
1SHZ:C
1SI3:A
1SI8:A
1SIG:A
1SIS:A
1SJ5:A
1SJ7:A
1SJ8:A
1SJI:A
1SJJ:A
1SJU:A
1SK7:A
1SKA:A
1SKH:A
1SKV:A
1SKZ:A
1SLJ:A
1SLQ:A
1SM7:A
1SMN:A
1SMP:I
1SMT:A
1SMZ:A
1SN9:A
1SNG:A
1SNL:A
1SNN:A
1SNY:A
1SO2:A
1SO9:A
1SOI:A
1SOL:A
1SOQ:A
1SOU:A
1SP3:A
1SP7:A
1SP8:A
1SPF:A
1SPP:A
1SPV:A
1SPW:A
1SPX:A
1SQ4:A
1SQ9:A
1SQG:A
1SQH:A
1SQK:B
1SQL:A
1SQR:A
1SQU:A
1SR2:A
1SR3:A
1SR4:B
1SR4:C
1SR4:A
1SR8:A
1SR9:A
1SRA:A
1SRK:A
1SRO:A
1SRU:A
1SRV:A
1SRZ:A
1SS3:A
1SS4:A
1SS6:A
1SSE:B
1SSE:A
1SSF:A
1SSK:A
1SSL:A
1ST7:A
1STU:A
1STZ:A
1SU1:A
1SU3:A
1SUH:A
1SUM:B
1SUR:A
1SUT:A
1SUU:A
1SUW:A
1SUY:A
1SV0:C
1SV1:C
1SV4:A
1SV6:A
1SVC:P
1SVF:A
1SVF:B
1SVM:A
1SVP:A
1SVU:A
1SVV:A
1SVY:A
1SW2:A
1SW6:A
1SWP:A
1SX1:A
1SXD:A
1SXE:A
1SXH:A
1SXJ:C
1SXJ:A
1SXJ:E
1SXL:A
1SXR:A
1SXV:A
1SY6:A
1SY7:A
1SY9:B
1SYQ:B
1SYX:A
1SYX:B
1SZ0:A
1SZ9:A
1SZH:A
1SZI:A
1SZN:A
1SZO:A
1T01:B
1T06:A
1T08:B
1T0B:A
1T0C:A
1T0F:C
1T0H:B
1T0I:A
1T0J:A
1T0J:C
1T0P:B
1T0R:B
1T0T:V
1T0W:A
1T0Y:A
1T11:A
1T17:A
1T1E:A
1T1H:A
1T1I:A
1T1J:A
1T1V:A
1T2A:A
1T2K:D
1T2R:A
1T2Y:A
1T33:A
1T34:A
1T3B:A
1T3G:A
1T3J:A
1T3K:A
1T3M:A
1T3O:A
1T3Q:B
1T3Q:C
1T3V:A
1T3W:A
1T44:G
1T47:A
1T4B:A
1T4O:A
1T4W:A
1T4Y:A
1T50:A
1T5I:A
1T5J:A
1T5O:A
1T5Y:A
1T62:A
1T6A:A
1T6F:A
1T6G:A
1T6I:A
1T6M:A
1T6O:B
1T6S:A
1T6T:1
1T71:A
1T72:A
1T73:B
1T79:B
1T7F:B
1T7M:B
1T7Q:A
1T7S:A
1T7T:A
1T82:A
1T84:A
1T8H:A
1T8Q:A
1T8T:A
1T8Y:A
1T8Z:A
1T90:A
1T92:A
1T98:A
1T9F:A
1TA0:A
1TA9:A
1TAF:B
1TAF:A
1TAP:A
1TBA:A
1TBO:A
1TBR:R
1TBU:A
1TBX:A
1TC3:C
1TC5:A
1TCZ:A
1TD4:A
1TD6:A
1TD9:A
1TDJ:A
1TDP:A
1TDQ:A
1TDQ:B
1TE2:A
1TE4:A
1TE5:A
1TE7:A
1TEE:A
1TER:A
1TEX:A
1TF1:A
1TF3:A
1TF5:A
1TF6:A
1TFE:A
1TFI:A
1TFK:B
1TFO:A
1TG0:A
1TG6:A
1TGG:A
1TGK:A
1TGR:A
1TH1:C
1TH5:A
1THN:A
1THT:A
1THX:A
1TI5:A
1TIE:A
1TIF:A
1TIG:A
1TII:C
1TIL:B
1TIQ:A
1TIT:A
1TIV:A
1TIZ:A
1TJ3:A
1TJJ:A
1TJN:A
1TJO:A
1TJR:A
1TJW:A
1TK1:A
1TK7:A
1TK9:A
1TKG:A
1TKI:A
1TKN:A
1TL2:A
1TLE:A
1TLF:A
1TLJ:A
1TLL:A
1TLQ:A
1TLT:A
1TLU:A
1TLV:A
1TM9:A
1TMC:A
1TME:3
1TMF:4
1TNP:A
1TNR:R
1TNS:A
1TNY:B
1TO3:A
1TO6:A
1TOA:A
1TOC:R
1TOL:A
1TOT:A
1TOZ:A
1TP4:A
1TP6:A
1TPG:A
1TPM:A
1TQ1:A
1TQE:X
1TQG:A
1TQH:A
1TQY:A
1TQY:B
1TR0:A
1TR8:A
1TRL:A
1TS5:A
1TSF:A
1TSJ:A
1TT5:E
1TTE:A
1TTN:A
1TTW:B
1TTW:A
1TTY:A
1TTZ:A
1TU1:A
1TU3:F
1TU7:A
1TU9:A
1TUA:A
1TUC:A
1TUD:A
1TUE:A
1TUH:A
1TUJ:A
1TUK:A
1TUL:A
1TUO:A
1TUU:A
1TUV:A
1TUW:A
1TUZ:A
1TV3:A
1TV7:A
1TVC:A
1TVD:A
1TVF:A
1TVI:A
1TVM:A
1TVS:A
1TWD:A
1TWU:A
1TWY:A
1TX4:A
1TXG:A
1TXJ:A
1TXK:A
1TXO:A
1TXP:A
1TXQ:B
1TXU:A
1TY4:A
1TY4:C
1TYB:E
1TYG:B
1TYY:A
1TZ0:A
1TZ1:A
1TZ2:A
1TZA:A
1TZB:A
1TZS:P
1TZS:A
1TZW:A
1U00:A
1U02:A
1U04:A
1U08:A
1U0C:A
1U0I:B
1U0I:A
1U0J:A
1U0K:A
1U0L:A
1U0M:A
1U0R:A
1U0S:A
1U10:A
1U14:A
1U18:A
1U1X:A
1U22:A
1U2B:A
1U2H:A
1U2L:A
1U2M:A
1U2U:A
1U2U:B
1U2W:A
1U2Z:A
1U34:A
1U39:A
1U3B:A
1U3D:A
1U3E:M
1U3G:A
1U3O:A
1U4A:A
1U4C:A
1U4F:A
1U4Q:A
1U57:A
1U5D:A
1U5E:A
1U5F:A
1U5G:A
1U5L:A
1U5M:A
1U5P:A
1U5Q:A
1U5S:B
1U5S:A
1U5T:C
1U5T:A
1U5T:B
1U5U:A
1U5X:A
1U61:A
1U69:A
1U6F:A
1U6G:C
1U6H:B
1U6I:A
1U6L:A
1U6M:A
1U6T:A
1U6Z:A
1U78:A
1U79:A
1U7B:B
1U7F:B
1U7H:A
1U7I:A
1U7K:A
1U7O:A
1U83:A
1U84:A
1U85:A
1U89:A
1U8B:A
1U8S:A
1U8V:A
1U97:A
1U9C:A
1U9D:A
1U9K:A
1U9L:A
1U9P:A
1U9Y:A
1UA7:A
1UAA:A
1UAI:A
1UAL:A
1UAN:A
1UAP:A
1UAS:A
1UAW:A
1UB1:A
1UB9:A
1UC2:A
1UC6:A
1UCH:A
1UCR:A
1UCU:A
1UD4:A
1UDK:A
1UDL:A
1UDM:A
1UDV:A
1UDX:A
1UE8:A
1UE9:A
1UEA:B
1UEC:A
1UEG:A
1UEK:A
1UEL:A
1UEM:A
1UEN:A
1UEO:A
1UEW:A
1UEY:A
1UF1:A
1UF2:A
1UF2:K
1UF2:P
1UF3:A
1UF9:A
1UFB:A
1UFF:A
1UFG:A
1UFH:A
1UFI:A
1UFM:A
1UFN:A
1UFO:A
1UFX:A
1UFZ:A
1UG0:A
1UG1:A
1UG2:A
1UG3:A
1UG7:A
1UG8:A
1UG9:A
1UGJ:A
1UGK:A
1UGL:A
1UGO:A
1UH4:A
1UH6:A
1UHE:B
1UHM:A
1UHN:A
1UHR:A
1UHS:A
1UHT:A
1UHV:A
1UHW:A
1UHZ:A
1UI0:A
1UI5:A
1UII:A
1UIR:A
1UIT:A
1UJ8:A
1UJC:A
1UJD:A
1UJL:A
1UJM:A
1UJN:A
1UJO:A
1UJS:A
1UJT:A
1UJV:A
1UK5:A
1UK8:A
1UKC:A
1UKF:A
1UKK:A
1UKL:C
1UKX:A
1UKZ:A
1UL4:A
1UL5:A
1UL7:A
1UL9:A
1ULH:A
1ULK:A
1ULM:A
1ULP:A
1ULR:A
1UM1:A
1UM2:C
1UM9:B
1UMB:A
1UMG:A
1UMQ:A
1UMZ:A
1UN0:C
1UN2:A
1UN8:A
1UNL:D
1UNN:C
1UOC:A
1UOK:A
1UON:A
1UOY:A
1UP1:A
1UP2:A
1UP7:A
1UPG:A
1UPK:A
1UPR:A
1UPS:A
1UPT:B
1UQW:A
1UQX:A
1UQY:A
1UR6:B
1URF:A
1URG:A
1URH:A
1URJ:A
1URQ:D
1URQ:A
1URU:A
1US3:A
1US5:A
1US7:B
1USC:A
1USE:A
1USH:A
1USM:A
1USP:B
1UST:A
1USU:B
1USY:A
1UT3:A
1UT9:A
1UTA:A
1UTG:A
1UTH:B
1UTR:A
1UTY:A
1UU1:A
1UUC:A
1UUJ:A
1UUQ:A
1UUS:A
1UUW:B
1UV7:A
1UVF:A
1UVG:A
1UVQ:C
1UVX:A
1UVY:A
1UW0:A
1UW4:A
1UW4:B
1UW7:A
1UWC:A
1UWL:A
1UWV:A
1UWW:A
1UWY:A
1UX0:A
1UX5:A
1UX6:A
1UX7:A
1UXC:A
1UXO:A
1UXQ:A
1UY3:A
1UYP:A
1UYY:A
1UZ1:A
1UZ3:A
1UZ5:A
1UZJ:A
1V02:A
1V0C:A
1V0D:A
1V0V:A
1V18:B
1V1C:A
1V1D:A
1V1G:A
1V1H:A
1V1S:A
1V2A:A
1V2D:A
1V2X:A
1V2Y:A
1V30:A
1V32:A
1V33:A
1V38:A
1V39:A
1V3F:A
1V3Y:A
1V3Z:A
1V47:A
1V4A:A
1V4K:A
1V4R:A
1V5A:A
1V5D:A
1V5I:B
1V5K:A
1V5M:A
1V5N:A
1V5O:A
1V5P:A
1V5R:A
1V5U:A
1V5W:A
1V5X:A
1V5Z:A
1V60:A
1V61:A
1V62:A
1V63:A
1V64:A
1V65:A
1V66:A
1V6C:A
1V6E:A
1V6G:A
1V6T:A
1V70:A
1V77:A
1V7L:A
1V7N:V
1V7O:A
1V7X:A
1V85:A
1V86:A
1V87:A
1V89:A
1V8C:A
1V8D:A
1V8H:A
1V8P:A
1V8T:A
1V92:A
1V95:A
1V98:A
1V9C:A
1V9D:A
1V9K:A
1V9N:A
1V9P:A
1V9S:A
1V9Z:A
1VA1:A
1VA6:A
1VA8:A
1VAI:A
1VAJ:A
1VAK:A
1VAV:A
1VAZ:A
1VB3:A
1VB4:A
1VB5:A
1VBF:A
1VBK:A
1VBL:A
1VC1:A
1VC3:A
1VC4:A
1VC9:A
1VCB:B
1VCC:A
1VCG:A
1VCL:A
1VCS:A
1VCT:A
1VCV:A
1VD0:A
1VD4:A
1VD6:A
1VD8:A
1VDF:A
1VDJ:A
1VDL:A
1VDM:A
1VDY:A
1VE2:A
1VE3:A
1VE4:A
1VE5:A
1VEC:A
1VEG:A
1VEH:A
1VEQ:A
1VEX:A
1VF1:A
1VF6:C
1VF6:A
1VF9:A
1VFF:A
1VFI:A
1VFY:A
1VG5:A
1VG9:A
1VGG:A
1VGJ:A
1VGL:A
1VH0:A
1VHG:A
1VHK:A
1VHM:A
1VHN:A
1VHO:A
1VHS:A
1VHU:A
1VHX:A
1VI0:A
1VI6:A
1VI7:A
1VIB:A
1VIG:A
1VII:A
1VJ0:A
1VJ1:A
1VJ6:A
1VJ7:A
1VJG:A
1VJH:A
1VJK:A
1VJN:A
1VJO:A
1VJQ:A
1VJU:A
1VJV:A
1VJX:A
1VJZ:A
1VK3:A
1VK8:A
1VK9:A
1VKA:A
1VKC:A
1VKE:A
1VKF:A
1VKH:A
1VKI:A
1VKM:A
1VKN:A
1VKR:A
1VKU:A
1VKW:A
1VL0:A
1VL1:A
1VL4:A
1VL5:A
1VL7:A
1VLA:A
1VLG:A
1VLH:A
1VLI:A
1VLJ:A
1VLM:A
1VLP:A
1VM0:A
1VM6:A
1VM7:A
1VMA:A
1VMB:A
1VMC:A
1VME:A
1VMF:A
1VMG:A
1VMO:A
1VND:A
1VP7:A
1VP8:A
1VPA:A
1VPB:A
1VPE:A
1VPH:A
1VPK:A
1VPL:A
1VPM:A
1VPP:X
1VPQ:A
1VPR:A
1VPV:A
1VPW:A
1VPX:A
1VQ1:A
1VQ2:A
1VQ3:A
1VQ7:P
1VQ9:B
1VQP:3
1VQQ:A
1VQR:A
1VQT:A
1VQU:A
1VQV:A
1VQY:A
1VR0:A
1VR3:A
1VR4:A
1VR6:A
1VR8:A
1VR9:A
1VRA:B
1VRA:A
1VRB:A
1VRC:A
1VRD:A
1VRM:A
1VRV:A
1VRY:A
1VS0:A
1VS3:A
1VSG:A
1VTL:E
1VTP:A
1VVE:A
1VYH:C
1VYI:A
1VYN:A
1VYT:E
1VYT:A
1VYW:A
1VYX:A
1VZ0:A
1VZ7:A
1VZG:A
1VZJ:A
1VZM:A
1VZO:A
1VZV:A
1VZY:A
1W0A:A
1W0H:A
1W0P:A
1W0T:A
1W16:A
1W17:A
1W18:A
1W1D:A
1W1N:A
1W1W:E
1W1W:A
1W25:A
1W2B:5
1W2E:A
1W2L:A
1W2O:A
1W2Q:A
1W2V:A
1W2W:A
1W2W:B
1W3A:A
1W3B:A
1W3D:A
1W3P:A
1W3S:A
1W3Z:A
1W45:A
1W4B:A
1W4G:A
1W4I:A
1W4K:A
1W4M:A
1W4S:A
1W4T:A
1W53:A
1W55:A
1W5F:A
1W5T:A
1W5Y:A
1W66:A
1W68:A
1W6J:A
1W6Q:B
1W6S:B
1W6V:A
1W6X:A
1W73:A
1W7E:A
1W7K:A
1W7P:D
1W8A:A
1W8G:A
1W8I:A
1W8X:A
1W8X:M
1W8X:P
1W94:A
1W98:B
1W99:A
1W9C:A
1W9H:A
1W9N:A
1W9R:A
1W9Z:A
1WA3:A
1WA5:C
1WA7:B
1WA8:A
1WAT:A
1WB0:A
1WBA:A
1WC1:A
1WC2:A
1WCH:A
1WCK:A
1WCM:D
1WCO:N
1WCU:A
1WCV:1
1WD1:A
1WD2:A
1WD5:A
1WD6:A
1WDD:S
1WDE:A
1WDG:A
1WDI:A
1WDJ:A
1WDM:A
1WDU:A
1WDV:A
1WDY:A
1WE1:A
1WE6:A
1WE8:A
1WE9:A
1WEE:A
1WEH:A
1WEK:A
1WEL:A
1WEM:A
1WEO:A
1WEQ:A
1WER:A
1WEU:A
1WEV:A
1WEW:A
1WEX:A
1WEY:A
1WEZ:A
1WF0:A
1WF1:A
1WF3:A
1WF5:A
1WF6:A
1WF8:A
1WF9:A
1WFB:A
1WFE:A
1WFF:A
1WFI:A
1WFJ:A
1WFK:A
1WFM:A
1WFN:A
1WFO:A
1WFQ:A
1WFT:A
1WFU:A
1WFW:A
1WFX:A
1WFY:A
1WFZ:A
1WG0:A
1WG6:A
1WG7:A
1WG8:A
1WGD:A
1WGE:A
1WGF:A
1WGG:A
1WGH:A
1WGK:A
1WGM:A
1WGN:A
1WGO:A
1WGP:A
1WGQ:A
1WGR:A
1WGS:A
1WGT:A
1WGV:A
1WGW:A
1WGY:A
1WH0:A
1WH1:A
1WH2:A
1WH3:A
1WH4:A
1WH5:A
1WH6:A
1WH9:A
1WHF:A
1WHH:A
1WHL:A
1WHM:A
1WHN:A
1WHR:A
1WHU:A
1WHV:A
1WHX:A
1WHY:A
1WHZ:A
1WI1:A
1WI2:A
1WI4:A
1WI5:A
1WI6:A
1WI9:A
1WIA:A
1WIB:A
1WIC:A
1WID:A
1WIE:A
1WIF:A
1WIG:A
1WIH:A
1WIL:A
1WIM:A
1WIN:A
1WIR:A
1WIS:A
1WIT:A
1WIV:A
1WIW:A
1WJ0:A
1WJ1:A
1WJ2:A
1WJ3:A
1WJ4:A
1WJ5:A
1WJ6:A
1WJ7:A
1WJA:A
1WJI:A
1WJJ:A
1WJK:A
1WJM:A
1WJN:A
1WJO:A
1WJP:A
1WJQ:A
1WJR:A
1WJS:A
1WJT:A
1WJU:A
1WJV:A
1WJW:A
1WJZ:A
1WK0:A
1WK1:A
1WK2:A
1WK4:A
1WK8:A
1WK9:A
1WKB:A
1WKC:A
1WKQ:A
1WKR:A
1WKT:A
1WKU:A
1WKY:A
1WLE:A
1WLF:A
1WLH:A
1WLJ:A
1WLM:A
1WLN:A
1WLO:A
1WLP:A
1WLP:B
1WLT:A
1WLX:A
1WM8:A
1WMG:A
1WMH:A
1WMH:B
1WMI:A
1WMI:B
1WMT:A
1WMV:A
1WMW:A
1WMZ:A
1WN1:A
1WN3:A
1WN4:A
1WN6:A
1WN8:A
1WN9:A
1WNC:A
1WNF:A
1WNK:A
1WNN:A
1WNR:A
1WO4:A
1WO8:A
1WOH:A
1WOL:A
1WOM:A
1WOQ:A
1WOT:A
1WOU:A
1WP4:A
1WP5:A
1WP8:A
1WP9:A
1WPD:A
1WPI:A
1WPM:A
1WPN:A
1WPX:B
1WQ6:A
1WQ9:A
1WQA:A
1WQB:A
1WQC:A
1WQE:A
1WQJ:B
1WQU:A
1WR0:A
1WR1:B
1WR6:A
1WR8:A
1WRA:A
1WRG:A
1WRJ:A
1WRU:A
1WS6:A
1WS8:A
1WSD:A
1WSP:A
1WSR:A
1WSU:A
1WT6:A
1WT8:A
1WTE:A
1WTH:A
1WTJ:A
1WU2:A
1WU3:I
1WU7:A
1WU8:A
1WUB:A
1WUD:A
1WUR:A
1WUU:A
1WUZ:A
1WV3:A
1WV8:A
1WV9:A
1WVC:A
1WVH:A
1WVI:A
1WVK:A
1WVL:A
1WVO:A
1WVT:A
1WWC:A
1WWI:A
1WWM:A
1WWN:A
1WWQ:A
1WWR:A
1WWT:A
1WWU:A
1WWV:A
1WWW:X
1WWX:A
1WWY:A
1WWZ:A
1WX1:A
1WX8:A
1WXA:A
1WXH:A
1WXJ:A
1WXM:A
1WXN:A
1WXP:A
1WXQ:A
1WXS:A
1WXU:A
1WXV:A
1WXX:A
1WY6:A
1WY7:A
1WYJ:A
1WYL:A
1WYP:A
1WYR:A
1WYS:A
1WYT:A
1WYV:B
1WYW:A
1WYX:A
1WYY:A
1WYZ:A
1WZ2:A
1WZ4:A
1WZ6:A
1WZ8:A
1WZA:A
1WZN:A
1WZO:A
1WZX:A
1WZZ:A
1X04:A
1X0A:A
1X0C:A
1X0G:A
1X0H:A
1X0M:A
1X0P:A
1X0U:A
1X0X:A
1X11:A
1X19:A
1X1F:A
1X1G:A
1X1M:A
1X1O:A
1X2I:A
1X2M:A
1X2N:A
1X2Q:A
1X32:A
1X37:A
1X3A:A
1X3C:A
1X3D:A
1X3Q:A
1X3U:A
1X3W:A
1X3W:B
1X3X:A
1X40:A
1X43:A
1X44:A
1X46:A
1X47:A
1X48:A
1X49:A
1X4A:A
1X4C:A
1X4D:A
1X4E:A
1X4G:A
1X4H:A
1X4I:A
1X4N:A
1X4O:A
1X4P:A
1X4Q:A
1X4R:A
1X4T:A
1X4U:A
1X4V:A
1X4W:A
1X4Z:A
1X51:A
1X53:A
1X56:A
1X57:A
1X59:A
1X5A:A
1X5B:A
1X5C:A
1X5E:A
1X5H:A
1X5J:A
1X5M:A
1X5N:A
1X5O:A
1X5P:A
1X5W:A
1X5X:A
1X60:A
1X62:A
1X64:A
1X65:A
1X6B:A
1X6D:A
1X6F:A
1X6G:A
1X6H:A
1X6I:A
1X6V:B
1X75:A
1X77:A
1X79:B
1X79:A
1X7F:A
1X7P:A
1X7V:A
1X82:A
1X8D:A
1X8K:A
1X8Y:A
1X91:A
1X93:A
1X9A:A
1X9B:A
1X9D:A
1X9J:A
1X9L:A
1X9N:A
1X9U:A
1X9V:A
1X9X:A
1X9Y:A
1X9Z:A
1XA0:A
1XA3:A
1XA8:A
1XAH:A
1XAK:A
1XAO:A
1XAR:A
1XAU:A
1XAW:A
1XAX:A
1XB2:B
1XBI:A
1XBS:A
1XBW:A
1XC3:A
1XC5:A
1XCD:A
1XCJ:A
1XCR:A
1XCT:L
1XCV:A
1XD7:A
1XDI:A
1XDK:B
1XDN:A
1XDO:A
1XDT:R
1XDV:A
1XDW:A
1XDY:A
1XDZ:A
1XE1:A
1XE8:A
1XEA:A
1XEB:A
1XED:A
1XEW:X
1XEX:B
1XF1:A
1XF6:A
1XFE:A
1XFG:A
1XFJ:A
1XFK:A
1XFS:A
1XFY:A
1XG0:B
1XG2:A
1XG2:B
1XG5:A
1XG7:A
1XG8:A
1XGM:A
1XGV:A
1XGW:A
1XHB:A
1XHC:A
1XHH:A
1XHJ:A
1XHK:A
1XHN:A
1XHO:A
1XHS:A
1XHZ:A
1XI3:A
1XI9:A
1XIP:A
1XIW:B
1XIW:A
1XJ1:A
1XJE:A
1XJH:A
1XJT:A
1XJU:A
1XK5:A
1XK8:A
1XK9:A
1XKE:A
1XKG:A
1XKI:A
1XKJ:A
1XKM:B
1XKM:A
1XKN:A
1XKP:C
1XKP:B
1XKP:A
1XKS:A
1XKT:A
1XKV:A
1XL3:A
1XL3:C
1XL8:A
1XM7:A
1XM9:A
1XMA:A
1XMB:A
1XMK:A
1XMM:B
1XMX:A
1XN4:A
1XN6:A
1XN7:A
1XN8:A
1XN9:A
1XNE:A
1XNL:A
1XNX:A
1XO1:A
1XO5:A
1XO8:A
1XOC:A
1XOD:A
1XOK:C
1XOU:A
1XOU:B
1XOV:A
1XOX:A
1XOY:A
1XP4:A
1XPJ:A
1XPN:A
1XPP:A
1XPV:A
1XPW:A
1XPX:A
1XQA:A
1XQB:A
1XQG:A
1XQH:A
1XQI:A
1XQP:A
1XQS:C
1XQS:A
1XR0:A
1XR0:B
1XR4:A
1XRD:A
1XRI:A
1XRJ:A
1XRS:A
1XRS:B
1XRU:A
1XRX:A
1XRZ:A
1XS3:A
1XS8:A
1XSE:A
1XSF:A
1XSK:A
1XSO:A
1XSR:A
1XSX:A
1XT4:A
1XT5:A
1XT8:A
1XTC:C
1XTE:A
1XTJ:A
1XTL:B
1XTP:A
1XTV:A
1XTZ:A
1XU0:A
1XU1:R
1XU2:R
1XU6:A
1XUV:A
1XV2:A
1XV3:A
1XVI:A
1XVS:A
1XVY:A
1XWD:C
1XWE:A
1XWI:A
1XWM:A
1XWN:A
1XWR:A
1XWY:A
1XX0:A
1XX3:A
1XXB:A
1XXI:A
1XXV:A
1XY7:A
1XZP:A
1XZQ:B
1XZX:X
1Y00:A
1Y02:A
1Y04:A
1Y07:A
1Y08:A
1Y0G:A
1Y0H:A
1Y0J:A
1Y0J:B
1Y0K:A
1Y0N:A
1Y0R:A
1Y0U:A
1Y0Z:A
1Y11:A
1Y14:A
1Y1C:A
1Y1L:A
1Y1V:S
1Y1X:A
1Y2I:A
1Y2M:A
1Y3K:A
1Y3T:A
1Y4E:A
1Y4J:A
1Y4M:A
1Y4U:A
1Y56:B
1Y56:A
1Y5E:A
1Y5H:A
1Y60:A
1Y63:A
1Y65:A
1Y6D:A
1Y6J:A
1Y6K:R
1Y6U:A
1Y6Z:A
1Y71:A
1Y74:A
1Y74:B
1Y76:B
1Y76:A
1Y79:1
1Y7J:A
1Y7N:A
1Y7P:A
1Y7Q:A
1Y7R:A
1Y7U:A
1Y7W:A
1Y7X:A
1Y7Y:A
1Y80:A
1Y81:A
1Y88:A
1Y89:A
1Y8A:A
1Y8B:A
1Y8C:A
1Y8F:A
1Y8P:B
1Y8Q:A
1Y8X:A
1Y8X:B
1Y96:B
1Y96:A
1Y9B:A
1Y9J:A
1Y9K:A
1Y9M:A
1Y9O:A
1Y9Q:A
1Y9W:A
1YA0:A
1YA5:T
1YA6:A
1YA9:A
1YAB:A
1YAE:A
1YAF:A
1YAR:O
1YAV:A
1YB0:A
1YB1:A
1YB2:A
1YB3:A
1YB4:A
1YB5:A
1YBD:A
1YBE:A
1YBF:A
1YBU:A
1YBX:A
1YBZ:A
1YC0:I
1YC6:A
1YCD:A
1YCH:A
1YCN:A
1YCO:A
1YCP:F
1YCP:K
1YCR:A
1YCY:A
1YD0:A
1YDI:B
1YDM:A
1YDN:A
1YDU:A
1YDW:A
1YDX:A
1YE3:A
1YE8:A
1YE9:E
1YE9:A
1YEL:A
1YEY:A
1YEZ:A
1YF2:A
1YF9:A
1YFB:A
1YFJ:A
1YFN:E
1YFN:A
1YG0:A
1YG2:A
1YGA:A
1YGH:A
1YHF:A
1YHN:B
1YHP:A
1YHQ:J
1YHT:A
1YHU:A
1YHU:C
1YI2:G
1YID:B
1YIG:A
1YIO:A
1YIS:A
1YIT:V
1YIT:T
1YIX:A
1YJ5:C
1YJ7:A
1YJG:A
1YJH:A
1YJM:A
1YJN:R
1YJQ:A
1YJR:A
1YJW:E
1YK0:E
1YK0:A
1YK1:E
1YK3:A
1YK9:A
1YKA:A
1YKD:A
1YKE:A
1YKG:A
1YKH:B
1YKM:A
1YKW:A
1YLE:A
1YLI:A
1YLM:A
1YLN:A
1YLO:A
1YLQ:A
1YLX:A
1YM0:B
1YM5:A
1YMM:C
1YMP:A
1YMT:A
1YN3:A
1YN4:A
1YN8:A
1YN9:A
1YNB:A
1YNH:A
1YNM:A
1YNQ:A
1YNT:F
1YNW:B
1YNX:A
1YO5:C
1YO6:A
1YO7:A
1YOA:A
1YOC:A
1YOD:A
1YOV:A
1YOX:A
1YOZ:A
1YP2:A
1YPX:A
1YPZ:F
1YPZ:E
1YQ5:A
1YQ8:A
1YQA:A
1YQB:A
1YQE:A
1YQF:A
1YQG:A
1YQH:A
1YQU:A
1YQZ:A
1YR1:A
1YRB:A
1YRE:A
1YRH:A
1YRL:A
1YRO:A
1YRT:A
1YRV:A
1YRZ:A
1YS3:A
1YS5:A
1YS7:A
1YSC:A
1YSE:A
1YSH:E
1YSJ:A
1YSL:A
1YSM:A
1YSP:A
1YSQ:A
1YSX:A
1YT2:A
1YT3:A
1YT5:A
1YT8:A
1YTF:B
1YTL:A
1YTQ:A
1YTR:A
1YU0:A
1YU6:C
1YUA:A
1YUD:A
1YUJ:A
1YUK:B
1YUL:A
1YUZ:A
1YVB:I
1YVC:A
1YVK:A
1YVL:A
1YVP:A
1YVW:A
1YW6:A
1YWI:A
1YWL:A
1YWQ:A
1YWS:A
1YWW:A
1YWY:A
1YX0:A
1YX1:A
1YX2:A
1YX3:A
1YX5:A
1YX6:B
1YX7:A
1YXE:A
1YXK:A
1YXM:A
1YXO:A
1YXY:A
1YYB:A
1YYC:A
1YYL:G
1YYP:B
1YYP:A
1YYS:A
1YYV:A
1YZ4:A
1YZ6:A
1YZ7:A
1YZF:A
1YZY:A
1Z00:A
1Z00:B
1Z02:A
1Z0C:A
1Z0J:B
1Z0K:B
1Z0P:A
1Z0R:A
1Z0U:A
1Z0X:A
1Z1A:A
1Z1N:X
1Z1S:A
1Z1V:A
1Z1W:A
1Z1Z:A
1Z21:A
1Z22:A
1Z23:A
1Z2I:A
1Z2O:X
1Z2Q:A
1Z2T:A
1Z2Z:A
1Z3I:X
1Z45:A
1Z47:A
1Z4E:A
1Z4H:A
1Z4V:A
1Z54:A
1Z56:A
1Z56:C
1Z5S:C
1Z5S:D
1Z5V:A
1Z5X:E
1Z5Y:E
1Z5Z:A
1Z60:A
1Z65:A
1Z67:A
1Z68:A
1Z69:A
1Z6A:A
1Z6K:A
1Z6M:A
1Z6N:A
1Z6O:A
1Z6O:M
1Z6T:A
1Z6U:A
1Z6V:A
1Z72:A
1Z73:A
1Z7K:B
1Z7L:A
1Z7N:A
1Z7N:E
1Z7R:A
1Z7U:A
1Z7Z:I
1Z82:A
1Z85:A
1Z87:A
1Z8Y:B
1Z8Y:A
1Z8Y:I
1Z8Y:J
1Z94:A
1Z96:A
1Z9B:A
1Z9C:A
1Z9E:A
1Z9F:A
1Z9I:A
1Z9M:A
1Z9Q:A
1Z9T:A
1Z9V:A
1Z9W:A
1ZA0:A
1ZA3:R
1ZA4:A
1ZA6:B
1ZAO:A
1ZAQ:A
1ZAT:A
1ZAV:A
1ZAW:U
1ZB1:A
1ZBD:B
1ZBE:4
1ZBH:A
1ZBO:A
1ZBP:A
1ZBS:A
1ZBU:A
1ZC1:A
1ZC3:B
1ZC6:A
1ZCC:A
1ZCJ:A
1ZCK:A
1ZCN:A
1ZCO:A
1ZCV:A
1ZCZ:A
1ZD0:A
1ZD1:A
1ZDB:A
1ZDN:A
1ZDV:A
1ZDW:A
1ZDX:A
1ZE1:A
1ZE3:H
1ZEC:A
1ZEJ:A
1ZEL:A
1ZEM:A
1ZFD:A
1ZFI:A
1ZFO:A
1ZG2:A
1ZG5:A
1ZGD:A
1ZGH:A
1ZGR:A
1ZGX:A
1ZGX:B
1ZH8:A
1ZHC:A
1ZHQ:A
1ZHV:A
1ZHZ:A
1ZI0:A
1ZI9:A
1ZJ9:A
1ZJR:A
1ZK7:A
1ZK8:A
1ZKA:A
1ZKD:A
1ZKE:A
1ZKH:A
1ZKI:A
1ZKK:A
1ZKL:A
1ZKN:A
1ZKO:A
1ZKQ:A
1ZL8:A
1ZLA:K
1ZLE:A
1ZLJ:A
1ZLK:A
1ZLP:A
1ZMA:A
1ZMB:A
1ZME:C
1ZMZ:A
1ZN6:A
1ZNB:A
1ZNF:A
1ZNP:A
1ZNV:A
1ZNW:A
1ZO0:A
1ZO2:A
1ZOQ:A
1ZP2:A
1ZP6:A
1ZPL:A
1ZPS:A
1ZPU:A
1ZPV:A
1ZPW:X
1ZPX:A
1ZQ3:P
1ZQ9:A
1ZR7:A
1ZR9:A
1ZRI:A
1ZRJ:A
1ZRQ:A
1ZRS:A
1ZRW:A
1ZRX:A
1ZS4:A
1ZS9:A
1ZSG:B
1ZSG:A
1ZSO:A
1ZSW:A
1ZSX:A
1ZSZ:B
1ZT2:B
1ZT3:A
1ZTC:A
1ZTD:A
1ZTF:A
1ZTM:A
1ZTN:A
1ZTO:A
1ZTV:A
1ZU1:A
1ZU2:A
1ZUF:A
1ZUI:A
1ZUJ:A
1ZUN:B
1ZUN:A
1ZUO:A
1ZUP:A
1ZUY:A
1ZV1:A
1ZV7:A
1ZV8:A
1ZV8:B
1ZVA:A
1ZVB:A
1ZVF:A
1ZVP:A
1ZVT:A
1ZVU:A
1ZVZ:B
1ZW2:B
1ZW3:B
1ZW8:A
1ZWS:A
1ZWT:A
1ZWX:A
1ZX2:A
1ZX3:A
1ZX4:A
1ZX5:A
1ZX6:A
1ZXA:A
1ZXJ:A
1ZXK:A
1ZXN:A
1ZXQ:A
1ZY0:A
1ZY2:A
1ZY3:B
1ZY8:K
1ZYB:A
1ZYC:A
1ZYI:A
1ZYL:A
1ZYO:A
1ZYP:A
1ZZA:A
1ZZF:A
1ZZG:A
1ZZM:A
1ZZP:A
1ZZV:A
1ZZW:A
236L:A
2A00:A
2A02:A
2A05:A
2A0B:A
2A0U:A
2A0Z:A
2A11:A
2A15:A
2A18:A
2A19:A
2A1A:B
2A1D:D
2A1I:A
2A1J:B
2A1J:A
2A1S:A
2A1V:A
2A1X:A
2A1Y:A
2A22:A
2A26:A
2A28:A
2A2B:A
2A2D:A
2A2F:X
2A2J:A
2A2L:A
2A2M:A
2A2P:A
2A2V:A
2A35:A
2A3D:A
2A3J:A
2A3L:A
2A3N:A
2A3P:A
2A3V:A
2A3Z:C
2A40:C
2A41:C
2A42:B
2A45:H
2A45:G
2A4A:A
2A4E:A
2A4H:A
2A4N:A
2A4O:A
2A4V:A
2A4X:A
2A50:A
2A5D:B
2A5H:A
2A5V:A
2A5Y:A
2A5Z:A
2A61:A
2A62:A
2A66:A
2A67:A
2A6A:A
2A6C:A
2A6P:A
2A6Q:A
2A6T:A
2A6Y:A
2A6Z:A
2A7L:A
2A7O:A
2A7U:A
2A7Y:A
2A81:A
2A8E:A
2A8M:A
2A8Q:A
2A8Y:A
2A90:A
2A91:A
2A93:B
2A98:A
2A99:A
2A9H:A
2A9S:A
2A9U:A
2A9V:A
2AA0:A
2AA4:A
2AAF:A
2AAG:A
2AAM:A
2AAN:A
2AAO:A
2AAW:A
2AB3:A
2AB9:A
2ABK:A
2ABL:A
2ABY:A
2AC1:A
2ACM:A
2ACO:A
2ACV:A
2AD7:A
2AD9:A
2ADB:A
2ADF:A
2ADR:A
2ADV:B
2ADZ:A
2AE6:A
2AE8:A
2AEE:A
2AEG:A
2AEU:A
2AEW:A
2AEX:A
2AF7:A
2AFB:A
2AFD:A
2AFF:A
2AFF:B
2AFP:A
2AG5:A
2AGH:A
2AGH:C
2AGK:A
2AGM:A
2AGS:A
2AH5:A
2AHD:A
2AHE:A
2AHN:A
2AHQ:A
2AHW:A
2AIB:A
2AIH:A
2AIN:A
2AIT:A
2AJ0:A
2AJ6:A
2AJ7:A
2AJA:A
2AJE:A
2AJI:A
2AJM:A
2AJR:A
2AKA:B
2AKF:A
2AKK:A
2AKL:A
2AKO:A
2AKP:A
2AL3:A
2ALB:A
2ALC:A
2ALY:A
2AMF:A
2AMH:A
2AML:A
2AMN:A
2AN1:A
2AN6:E
2AN7:A
2ANE:A
2ANL:A
2ANR:A
2ANU:A
2ANV:A
2AO6:B
2AO7:A
2AO9:A
2AOQ:A
2AOX:A
2AP3:A
2AP6:A
2AP7:A
2APJ:A
2APL:A
2APN:A
2APO:A
2APO:B
2AQ6:A
2AQF:A
2AR1:A
2ARC:A
2ARF:A
2ARH:A
2ARI:A
2ARK:A
2ARP:F
2ART:A
2ARW:A
2ARZ:A
2AS5:F
2ASI:A
2ASK:A
2ASQ:B
2AST:C
2AST:B
2ASU:B
2ATM:A
2ATP:B
2ATP:E
2ATQ:B
2ATR:A
2ATW:A
2ATX:A
2ATZ:A
2AU3:A
2AU5:A
2AUA:A
2AUC:A
2AUG:A
2AUH:B
2AUJ:D
2AUK:A
2AUT:A
2AUV:A
2AUW:A
2AV4:A
2AVN:A
2AVP:A
2AVT:A
2AVU:E
2AVX:A
2AW2:A
2AXC:A
2AXO:A
2AXV:A
2AY0:A
2AYA:A
2AYJ:A
2AYM:A
2AYN:A
2AYU:A
2AYX:A
2AYY:A
2AYZ:A
2AZ2:A
2AZ4:A
2AZE:C
2AZE:B
2AZJ:A
2AZN:A
2AZW:A
2B06:A
2B0A:A
2B0C:A
2B0H:A
2B0L:A
2B0O:E
2B0R:A
2B0V:A
2B13:A
2B19:A
2B1K:A
2B1L:A
2B1W:A
2B1Y:A
2B24:B
2B24:A
2B25:A
2B2A:A
2B2N:A
2B2V:C
2B30:A
2B34:A
2B38:A
2B3F:A
2B3G:B
2B3J:A
2B3M:A
2B3O:A
2B3T:A
2B3W:A
2B4A:A
2B4E:A
2B4I:A
2B4J:C
2B4Q:A
2B56:A
2B5A:A
2B5B:A
2B5D:X
2B5E:A
2B5N:A
2B5O:A
2B5Y:A
2B61:A
2B67:A
2B6C:A
2B6F:A
2B6G:A
2B71:A
2B78:A
2B7E:A
2B7J:A
2B7M:A
2B7N:A
2B7T:A
2B7U:A
2B7V:A
2B81:A
2B8G:A
2B8I:A
2B8K:G
2B8M:A
2B8N:A
2B8T:A
2B8W:A
2B99:A
2B9D:A
2B9E:A
2B9I:C
2B9K:A
2B9L:A
2B9S:A
2B9S:B
2B9U:A
2BA0:A
2BA0:I
2BA1:A
2BA2:A
2BA3:A
2BAB:A
2BAF:A
2BAI:A
2BAP:D
2BB0:A
2BB2:A
2BB3:A
2BBE:A
2BBH:A
2BBO:A
2BBP:A
2BBW:A
2BBX:A
2BBY:A
2BBZ:A
2BCM:B
2BCO:A
2BCP:A
2BCT:A
2BCX:B
2BD0:A
2BDD:A
2BDQ:A
2BDS:A
2BDT:A
2BDV:A
2BE1:A
2BE7:D
2BEC:B
2BEQ:A
2BEZ:C
2BEZ:F
2BF1:A
2BF9:A
2BFC:A
2BFU:S
2BFW:A
2BG1:A
2BGH:A
2BGN:E
2BGP:A
2BGY:A
2BH1:X
2BH8:A
2BHM:A
2BHN:A
2BHV:A
2BI0:A
2BI6:H
2BIB:A
2BIC:A
2BIH:A
2BII:A
2BIS:A
2BIX:A
2BJ0:A
2BJ7:A
2BJF:A
2BJQ:A
2BJX:A
2BK8:A
2BKA:A
2BKR:A
2BKW:A
2BL0:A
2BL6:A
2BL7:A
2BLC:A
2BM5:A
2BM8:A
2BMB:A
2BMM:A
2BMX:A
2BN4:A
2BN5:A
2BN5:B
2BN8:A
2BNG:A
2BNL:A
2BNM:A
2BNX:A
2BNZ:A
2BO3:A
2BO6:A
2BO9:B
2BOL:A
2BOP:A
2BOV:B
2BOX:A
2BOY:A
2BP3:A
2BP3:S
2BPA:3
2BPS:A
2BQ4:A
2BQX:A
2BRQ:C
2BRS:A
2BRY:A
2BSD:A
2BSJ:A
2BSK:A
2BSK:B
2BSQ:E
2BSQ:A
2BSX:A
2BSZ:A
2BT2:A
2BT8:A
2BTO:A
2BTQ:B
2BTT:A
2BTV:P
2BTW:A
2BTY:A
2BUD:A
2BUG:A
2BUJ:A
2BUY:B
2BV2:A
2BV6:A
2BV9:A
2BVG:A
2BVT:A
2BW0:A
2BW2:A
2BW3:B
2BWB:A
2BWE:S
2BWG:A
2BWO:A
2BWQ:A
2BX2:L
2BXX:A
2BY3:A
2BYC:A
2BYE:A
2BYF:A
2BYM:A
2BYM:B
2BYO:A
2BZ0:A
2BZB:A
2BZE:A
2BZG:A
2BZT:A
2BZU:A
2BZW:B
2BZY:A
2C06:A
2C08:A
2C0E:A
2C0K:A
2C0N:A
2C0Z:A
2C1C:A
2C1D:B
2C1G:A
2C1H:A
2C1L:A
2C1M:B
2C1S:A
2C1W:A
2C20:A
2C21:A
2C26:A
2C2B:A
2C2I:A
2C2J:A
2C2L:A
2C2N:A
2C2P:A
2C2V:C
2C2V:S
2C34:A
2C3D:A
2C3G:A
2C3Q:A
2C3V:B
2C3Z:A
2C40:A
2C41:A
2C43:A
2C45:A
2C46:A
2C49:A
2C4B:A
2C4D:A
2C4F:T
2C4I:A
2C4K:A
2C4M:A
2C4N:A
2C52:A
2C52:B
2C55:A
2C57:A
2C5A:A
2C5C:A
2C5D:C
2C5D:A
2C5I:P
2C5J:A
2C5K:P
2C5Q:A
2C5R:A
2C5U:A
2C5Z:A
2C60:A
2C62:A
2C6B:A
2C6Y:A
2C79:A
2C7B:A
2C7H:A
2C7N:A
2C7T:A
2C82:A
2C9A:A
2C9E:A
2C9K:A
2C9Q:A
2C9W:A
2C9X:A
2CA4:B
2CAJ:A
2CAY:A
2CAZ:A
2CAZ:B
2CB1:A
2CB5:A
2CB6:A
2CB9:A
2CBF:A
2CBN:A
2CBY:A
2CBZ:A
2CC0:A
2CC3:A
2CCG:A
2CCI:F
2CCO:A
2CCY:A
2CDB:A
2CDP:A
2CDQ:A
2CDU:A
2CE0:A
2CE9:A
2CF4:A
2CFA:A
2CFF:A
2CFL:A
2CFX:A
2CG4:A
2CG7:A
2CG8:A
2CG9:X
2CGE:A
2CGL:A
2CGQ:A
2CGZ:A
2CH0:A
2CH6:A
2CH7:A
2CH9:A
2CHC:A
2CHG:A
2CHS:A
2CI9:A
2CIC:A
2CIR:A
2CIU:A
2CJ0:A
2CJ9:A
2CJC:A
2CJJ:A
2CJK:A
2CJP:A
2CJS:A
2CJS:C
2CJT:A
2CJW:A
2CK5:A
2CKA:A
2CKC:A
2CKK:A
2CKL:B
2CKL:A
2CKN:A
2CKR:A
2CKW:A
2CKX:A
2CL3:A
2CLB:A
2CM0:A
2CM6:A
2CME:B
2CMH:A
2CMK:A
2CMP:A
2CND:A
2CNM:A
2CO1:B
2CO5:A
2CO7:B
2CO8:A
2CO9:A
2COA:A
2COB:A
2COC:A
2COD:A
2COE:A
2COF:A
2COG:A
2COM:A
2CON:A
2COO:A
2COP:A
2COR:A
2COS:A
2COU:A
2COV:D
2COZ:A
2CP5:A
2CP6:A
2CP7:A
2CP9:A
2CPE:A
2CPH:A
2CPI:A
2CPM:A
2CPQ:A
2CPR:A
2CPT:A
2CPX:A
2CPY:A
2CQ1:A
2CQ2:A
2CQ4:A
2CQ7:A
2CQ8:A
2CQ9:A
2CQA:A
2CQE:A
2CQF:A
2CQI:A
2CQJ:A
2CQK:A
2CQL:A
2CQM:A
2CQN:A
2CQO:A
2CQR:A
2CQV:A
2CQW:A
2CQX:A
2CQY:A
2CQZ:A
2CR3:A
2CR4:A
2CR5:A
2CR6:A
2CR9:A
2CRB:A
2CRC:A
2CRH:A
2CRI:A
2CRJ:A
2CRM:A
2CRO:A
2CRQ:A
2CRV:A
2CRY:A
2CRZ:A
2CS0:A
2CS1:A
2CS2:A
2CS3:A
2CS4:A
2CS5:A
2CS7:A
2CS8:A
2CSD:A
2CSF:A
2CSH:A
2CSK:A
2CSO:A
2CSP:A
2CSS:A
2CSU:A
2CSV:A
2CSY:A
2CSZ:A
2CT0:A
2CT2:A
2CT4:A
2CT5:A
2CT6:A
2CT7:A
2CT8:A
2CTD:A
2CTE:A
2CTF:A
2CTJ:A
2CTK:A
2CTL:A
2CTO:A
2CTQ:A
2CTT:A
2CTU:A
2CU1:A
2CU2:A
2CU5:A
2CU8:A
2CUB:A
2CUD:A
2CUF:A
2CUH:A
2CUI:A
2CUJ:A
2CUL:A
2CUM:A
2CUP:A
2CUQ:A
2CV0:A
2CVB:A
2CVC:A
2CVE:A
2CVH:A
2CVS:A
2CW1:A
2CW2:A
2CW3:A
2CW5:A
2CW7:A
2CW9:A
2CWB:A
2CWD:A
2CWE:A
2CWO:A
2CWQ:A
2CWR:A
2CWS:A
2CWY:A
2CWZ:A
2CX0:A
2CX6:A
2CX7:A
2CXC:A
2CXF:A
2CXH:A
2CXI:A
2CXK:A
2CXX:A
2CXY:A
2CY3:A
2CY5:A
2CY8:A
2CYA:A
2CYE:A
2CYU:A
2CZ4:A
2CZC:A
2CZD:A
2CZO:A
2CZQ:A
2CZR:A
2CZS:A
2D02:A
2D0B:A
2D0I:A
2D0J:A
2D0P:B
2D0S:A
2D0W:A
2D10:E
2D1C:A
2D1F:A
2D1G:A
2D1H:A
2D1K:C
2D1L:A
2D1P:C
2D1P:B
2D1X:A
2D23:A
2D27:A
2D2A:A
2D2I:A
2D2P:A
2D2S:A
2D35:A
2D38:A
2D39:A
2D3E:A
2D3G:P
2D3O:1
2D3Q:A
2D3W:A
2D40:A
2D42:A
2D43:A
2D45:A
2D46:A
2D49:A
2D4C:A
2D4E:A
2D4G:A
2D4M:A
2D4O:A
2D4R:A
2D4X:A
2D4Y:A
2D4Z:A
2D56:A
2D58:A
2D5L:A
2D5M:A
2D5R:A
2D5R:B
2D5U:A
2D5V:A
2D5W:A
2D68:A
2D69:A
2D6F:A
2D6F:C
2D6Y:A
2D7C:C
2D7G:A
2D7I:A
2D7L:A
2D7N:A
2D7U:A
2D7V:A
2D80:A
2D86:A
2D89:A
2D8C:A
2D8D:A
2D8I:A
2D8L:A
2D8M:A
2D8Q:A
2D8R:A
2D8S:A
2D8U:A
2D8V:A
2D8Z:A
2D92:A
2D93:A
2D96:A
2D99:A
2D9C:A
2D9D:A
2D9F:A
2D9H:A
2D9I:A
2D9K:A
2D9L:A
2D9M:A
2D9N:A
2D9O:A
2D9Q:B
2D9R:A
2D9T:A
2D9U:A
2D9V:A
2D9W:A
2D9X:A
2D9Y:A
2DA0:A
2DA2:A
2DA4:A
2DA7:A
2DAD:A
2DAE:A
2DAF:A
2DAG:A
2DAI:A
2DAJ:A
2DAL:A
2DAM:A
2DAN:A
2DAQ:A
2DAR:A
2DAS:A
2DAV:A
2DAW:A
2DAX:A
2DAY:A
2DB0:A
2DB1:A
2DB2:A
2DB5:A
2DB6:A
2DB7:A
2DB8:A
2DBA:A
2DBB:A
2DBC:A
2DBF:A
2DBH:A
2DBJ:A
2DBK:A
2DBM:A
2DBS:A
2DBT:A
2DBZ:A
2DC0:A
2DC1:A
2DC2:A
2DC3:A
2DC4:A
2DCE:A
2DCH:X
2DCI:A
2DCJ:A
2DCL:A
2DCN:A
2DCO:A
2DCQ:A
2DCW:A
2DD4:A
2DD5:B
2DD5:C
2DDH:A
2DDL:A
2DDM:A
2DDU:A
2DDX:A
2DDZ:A
2DE0:X
2DE3:A
2DEB:A
2DEC:A
2DEF:A
2DEJ:A
2DEM:A
2DEU:A
2DFH:A
2DFJ:A
2DFK:A
2DFS:A
2DFX:I
2DG6:A
2DG7:A
2DGC:A
2DGD:A
2DGJ:A
2DGO:A
2DGS:A
2DGW:A
2DGX:A
2DGY:A
2DH3:A
2DHA:A
2DHG:A
2DHJ:A
2DHK:A
2DHM:A
2DHO:A
2DHS:A
2DHX:A
2DHY:A
2DHZ:A
2DI0:A
2DI3:A
2DI4:A
2DI7:A
2DI9:A
2DIB:A
2DIC:A
2DID:A
2DII:A
2DIN:A
2DIP:A
2DIQ:A
2DIR:A
2DIS:A
2DIT:A
2DIU:A
2DIV:A
2DIX:A
2DIY:A
2DJ0:A
2DJ1:A
2DJ6:A
2DJA:A
2DJI:A
2DJK:A
2DJP:A
2DJR:A
2DJS:A
2DJW:A
2DK1:A
2DK2:A
2DK3:A
2DK4:A
2DK5:A
2DK6:A
2DK7:A
2DK8:A
2DKB:A
2DKD:A
2DKI:A
2DKL:A
2DKN:A
2DKR:A
2DKS:A
2DKX:A
2DKY:A
2DKZ:A
2DL0:A
2DL1:A
2DL5:A
2DL6:A
2DL9:A
2DLA:A
2DLB:A
2DLE:A
2DLG:A
2DLH:A
2DLK:A
2DLL:A
2DLO:A
2DLP:A
2DLQ:A
2DLW:A
2DLX:A
2DM0:A
2DM3:A
2DM4:A
2DMB:A
2DMC:A
2DME:A
2DMG:A
2DMI:A
2DMJ:A
2DMK:A
2DMM:A
2DMN:A
2DMS:A
2DMT:A
2DMW:A
2DMY:A
2DMZ:A
2DN0:A
2DN6:A
2DN7:A
2DN8:A
2DNA:A
2DNC:A
2DNF:A
2DNG:A
2DNL:A
2DNN:A
2DNO:A
2DNQ:A
2DNR:A
2DNW:A
2DNX:A
2DNZ:A
2DO0:A
2DO3:A
2DO4:A
2DO5:A
2DO6:A
2DO7:A
2DO8:A
2DO9:A
2DOC:A
2DOD:A
2DOE:A
2DOF:A
2DOG:A
2DOI:C
2DOI:X
2DOK:A
2DOQ:D
2DOU:A
2DPH:A
2DPK:A
2DPL:A
2DPM:A
2DPR:A
2DPT:A
2DPU:A
2DPW:A
2DPY:A
2DQ4:A
2DQ5:A
2DQB:A
2DQL:A
2DQN:C
2DQN:A
2DR1:A
2DR3:A
2DRH:A
2DRJ:A
2DRM:A
2DRN:C
2DRP:A
2DRU:A
2DS2:A
2DS4:A
2DS8:A
2DSD:A
2DSJ:A
2DSM:A
2DSO:A
2DSQ:B
2DSQ:G
2DSR:G
2DST:A
2DSY:A
2DT4:A
2DT6:A
2DT7:A
2DT7:B
2DT8:A
2DT9:A
2DTB:A
2DTC:A
2DTU:A
2DTX:A
2DU4:A
2DU9:A
2DUA:A
2DUL:A
2DUM:A
2DUN:A
2DUQ:A
2DUW:A
2DUY:A
2DV6:A
2DVJ:A
2DVK:A
2DVW:A
2DVY:A
2DVZ:A
2DWU:A
2DWX:A
2DX0:A
2DX5:A
2DXQ:A
2DXU:A
2DY1:A
2DY3:A
2DY7:A
2DY8:A
2DYB:A
2DYK:A
2DYM:B
2DYO:B
2DYO:A
2DYU:A
2DYY:A
2DZI:A
2DZJ:A
2DZK:A
2DZL:A
2DZM:A
2DZN:B
2DZW:A
2E0G:A
2E0I:A
2E0K:A
2E0W:A
2E0Z:A
2E11:A
2E12:A
2E19:A
2E1B:A
2E1C:A
2E1F:A
2E1M:B
2E1M:C
2E1M:A
2E1N:A
2E22:A
2E28:A
2E29:A
2E2A:A
2E2E:A
2E2F:A
2E2G:A
2E2Q:A
2E2S:A
2E2W:A
2E2X:A
2E2Z:A
2E30:A
2E32:A
2E3F:A
2E3H:A
2E3J:A
2E3Q:A
2E3V:A
2E3X:C
2E44:A
2E45:A
2E4F:A
2E4M:C
2E4V:A
2E50:A
2E5A:A
2E5G:A
2E5H:A
2E5J:A
2E5K:A
2E5N:A
2E5O:A
2E5P:A
2E5R:A
2E5S:A
2E5T:A
2E5U:A
2E5V:A
2E5X:A
2E5Z:A
2E60:A
2E62:A
2E63:A
2E67:A
2E6I:A
2E6J:A
2E6L:A
2E6N:A
2E6O:A
2E6P:A
2E6Q:A
2E6R:A
2E6W:A
2E6X:A
2E6Z:A
2E70:A
2E71:A
2E72:A
2E73:A
2E7C:A
2E7G:A
2E7I:A
2E7L:A
2E7M:A
2E7S:A
2E7V:A
2E7W:A
2E7Y:A
2E7Z:A
2E87:A
2E89:A
2E8B:A
2E8D:A
2E8F:A
2E8G:A
2E8N:A
2E8O:A
2E8P:A
2E8U:A
2E9H:A
2E9W:A
2E9X:A
2E9X:D
2EA1:A
2EA5:A
2EA9:A
2EAC:A
2EAO:A
2EAP:A
2EAQ:A
2EB1:A
2EB4:A
2EBA:A
2EBB:A
2EBD:A
2EBE:A
2EBH:X
2EBJ:A
2EBK:A
2EBM:A
2EBN:A
2EBO:A
2EBQ:A
2EBR:A
2EBU:A
2EBV:A
2EBY:A
2EC1:A
2EC3:A
2EC4:A
2EC7:A
2ECB:A
2ECC:A
2ECE:A
2ECF:A
2ECI:A
2ECJ:A
2ECL:A
2ECN:A
2ECR:A
2ECT:A
2ECY:A
2ED6:A
2ED7:A
2ED8:A
2ED9:A
2EDB:A
2EDE:A
2EDJ:A
2EDM:A
2EDN:A
2EDO:A
2EDP:A
2EDU:A
2EDX:A
2EDY:A
2EE0:A
2EE1:A
2EE2:A
2EE3:A
2EE5:A
2EE7:A
2EEC:A
2EED:A
2EEF:A
2EEL:A
2EEM:A
2EEN:A
2EEO:B
2EEY:A
2EF7:A
2EF8:A
2EFE:A
2EFI:A
2EFK:A
2EFS:A
2EFU:A
2EFV:A
2EG4:B
2EG5:A
2EGK:A
2EGM:A
2EGP:A
2EGR:A
2EGV:A
2EGZ:A
2EH0:A
2EH3:A
2EH6:A
2EHB:D
2EHD:A
2EHF:A
2EHQ:A
2EHR:A
2EHW:A
2EI9:A
2EIA:A
2EIH:A
2EIS:A
2EIU:A
2EIX:A
2EJ4:A
2EJ7:A
2EJ8:A
2EJ9:A
2EJB:A
2EJC:A
2EJE:A
2EJG:C
2EJM:A
2EJN:A
2EJQ:A
2EJW:A
2EJX:A
2EK0:A
2EK6:A
2EKD:A
2EKF:A
2EKH:A
2EKI:A
2EKJ:A
2EKK:A
2EKL:A
2EKX:A
2EL0:A
2EL8:A
2ELC:A
2ELH:A
2ELJ:A
2ELK:A
2ELP:A
2ELR:A
2ELW:A
2ELX:A
2EMS:B
2EMT:A
2ENJ:A
2ENK:A
2ENM:A
2ENN:A
2ENQ:A
2ENV:A
2EO0:A
2EO1:A
2EO2:A
2EO4:A
2EO5:A
2EO6:A
2EO9:A
2EOB:A
2EOC:A
2EOD:A
2EP5:A
2EP6:A
2EP8:A
2EPB:A
2EPD:A
2EPF:A
2EPP:A
2EPS:A
2EQ5:A
2EQ9:A
2EQ9:C
2EQF:A
2EQH:A
2EQJ:A
2EQK:A
2EQN:A
2EQP:A
2EQQ:A
2EQR:A
2EQS:A
2EQU:A
2EQX:A
2ERE:A
2ERF:A
2ERJ:C
2ERJ:A
2ERO:A
2ERR:A
2ERS:A
2ERW:A
2ERX:A
2ES4:D
2ES7:A
2ESB:A
2ESE:A
2ESH:A
2ESN:A
2ESR:A
2ESS:A
2ESY:A
2ET6:A
2ETD:A
2ETH:A
2ETS:A
2ETT:A
2ETV:A
2ETX:A
2EUC:A
2EUF:A
2EUI:A
2EV3:A
2EV8:A
2EVF:A
2EVV:A
2EW9:A
2EWC:A
2EWO:A
2EX3:B
2EX5:A
2EXD:A
2EXN:A
2EXU:A
2EXX:A
2EYQ:A
2EYU:A
2EYV:A
2EYW:A
2EYY:A
2EZ5:W
2EZD:A
2EZH:A
2EZK:A
2EZS:A
2EZV:A
2F02:A
2F05:A
2F06:A
2F07:A
2F09:A
2F0A:A
2F0C:A
2F15:A
2F17:A
2F1E:A
2F1F:A
2F1K:A
2F1L:A
2F1R:A
2F1S:A
2F1X:A
2F1Z:A
2F20:A
2F22:A
2F26:A
2F2E:A
2F2F:C
2F2G:A
2F2L:A
2F31:A
2F31:B
2F33:A
2F3J:A
2F3N:A
2F3O:A
2F3X:A
2F3Y:B
2F40:A
2F41:A
2F42:A
2F46:A
2F49:C
2F4E:A
2F4F:A
2F4I:A
2F4L:A
2F4N:A
2F4O:B
2F4O:A
2F4P:A
2F4Q:A
2F4W:A
2F4Z:A
2F51:A
2F5J:A
2F5T:X
2F5U:A
2F5X:A
2F5Y:A
2F60:K
2F66:C
2F6A:A
2F6E:A
2F6I:A
2F6K:A
2F6L:A
2F6M:B
2F6M:A
2F6N:A
2F6R:A
2F6U:A
2F77:X
2F7C:A
2F7F:A
2F7K:A
2F7N:A
2F7V:A
2F83:A
2F8A:A
2F8B:A
2F8E:A
2F8K:A
2F8L:A
2F8M:A
2F8N:G
2F8V:T
2F8X:K
2F8X:M
2F99:A
2F9C:A
2F9F:A
2F9H:A
2F9I:A
2F9R:A
2F9T:A
2F9Y:B
2F9Z:A
2F9Z:C
2FA1:A
2FA3:A
2FA5:A
2FAR:A
2FAU:A
2FAW:A
2FAZ:A
2FB0:A
2FB5:A
2FB6:A
2FBA:A
2FBE:A
2FBH:A
2FBI:A
2FBL:A
2FBM:A
2FBN:A
2FBO:J
2FBQ:A
2FC6:A
2FC7:A
2FC8:A
2FCA:A
2FCD:A
2FCE:A
2FCF:A
2FCG:F
2FCJ:A
2FCK:A
2FCO:A
2FCR:A
2FCU:A
2FCW:A
2FD4:A
2FD5:A
2FDB:M
2FDO:B
2FDR:A
2FE0:A
2FE1:A
2FE7:A
2FEA:A
2FEF:A
2FEK:A
2FEL:A
2FEX:A
2FEZ:A
2FF3:A
2FF6:H
2FFC:A
2FFG:A
2FFH:A
2FFI:A
2FFJ:A
2FFS:A
2FFT:A
2FFW:A
2FG0:A
2FG1:A
2FG6:X
2FG9:A
2FGC:A
2FGE:A
2FGT:A
2FGX:A
2FGY:A
2FH0:A
2FH2:A
2FH5:A
2FH5:B
2FH7:A
2FHD:A
2FHJ:A
2FHO:B
2FHO:A
2FHQ:A
2FHW:A
2FI0:A
2FI1:A
2FI9:A
2FIA:A
2FIP:A
2FIQ:A
2FIU:A
2FIW:A
2FIY:A
2FJ0:A
2FJ5:A
2FJ6:A
2FJ8:A
2FJC:A
2FJD:A
2FJI:1
2FJL:A
2FJR:A
2FK1:A
2FK4:A
2FK5:A
2FK9:A
2FKB:A
2FKD:A
2FKI:A
2FKJ:A
2FKK:A
2FL4:A
2FLG:A
2FLH:A
2FLR:T
2FLY:A
2FM4:A
2FM8:C
2FM8:A
2FM9:A
2FMB:A
2FMC:A
2FML:A
2FMM:E
2FMR:A
2FMY:A
2FN1:A
2FN2:A
2FN6:A
2FNA:A
2FNF:X
2FNO:A
2FO1:D
2FO1:E
2FO3:A
2FO5:A
2FO8:A
2FOI:A
2FOM:B
2FOT:C
2FP3:A
2FP7:B
2FP8:A
2FPE:A
2FPF:A
2FPH:X
2FPL:A
2FPN:A
2FPR:A
2FQ1:A
2FQ4:A
2FQA:A
2FQC:A
2FQH:A
2FQM:A
2FQP:A
2FQW:A
2FR2:A
2FR6:A
2FRD:C
2FRE:A
2FRG:P
2FRP:A
2FRX:A
2FRY:A
2FS1:A
2FSD:A
2FSN:A
2FSQ:A
2FSR:A
2FSW:A
2FSX:A
2FT0:A
2FTR:A
2FTZ:A
2FU2:A
2FU4:A
2FUF:A
2FUJ:A
2FUK:A
2FUL:A
2FUN:A
2FUP:A
2FUR:A
2FUZ:A
2FV4:B
2FV4:A
2FVG:A
2FVH:A
2FVM:A
2FVT:A
2FW2:A
2FW5:A
2FWF:A
2FWL:A
2FWM:X
2FWT:A
2FWV:A
2FX5:A
2FXA:A
2FXO:A
2FXP:A
2FXQ:A
2FXT:A
2FXV:A
2FY1:A
2FYF:A
2FYI:A
2FYL:A
2FYL:B
2FYR:A
2FYW:A
2FYZ:A
2FYZ:B
2FZ0:A
2FZ4:A
2FZ5:A
2FZF:A
2FZL:A
2FZM:A
2FZT:A
2FZV:A
2G02:A
2G04:A
2G0B:A
2G0C:A
2G0I:A
2G0T:A
2G0W:A
2G0Y:A
2G13:A
2G1D:A
2G1L:A
2G29:A
2G2B:A
2G2C:A
2G2K:A
2G2Q:A
2G2S:B
2G38:A
2G39:A
2G3A:A
2G3B:A
2G3D:A
2G3H:A
2G3N:A
2G3Q:A
2G3V:A
2G3W:A
2G3Y:A
2G40:A
2G43:A
2G46:C
2G4A:A
2G4D:A
2G4S:A
2G5C:A
2G5G:X
2G5X:A
2G62:A
2G64:A
2G6G:A
2G6Q:A
2G6T:A
2G6W:A
2G6Z:A
2G7G:A
2G7H:A
2G7J:A
2G7L:A
2G7R:A
2G7S:A
2G7U:A
2G7Z:A
2G80:A
2G83:A
2G84:A
2G8C:O
2G8L:A
2G8S:A
2G8Y:A
2G9I:A
2G9L:A
2G9O:A
2G9P:A
2G9W:A
2GA0:A
2GA1:A
2GAA:A
2GAG:A
2GAH:C
2GAH:B
2GAI:A
2GAM:A
2GAN:A
2GAU:A
2GAX:A
2GB3:A
2GB5:A
2GB7:A
2GBB:A
2GBO:A
2GBS:A
2GBX:B
2GD4:I
2GD5:A
2GD9:A
2GDL:A
2GDT:A
2GDZ:A
2GE3:A
2GE5:A
2GE8:A
2GED:A
2GEE:A
2GEF:A
2GEK:A
2GEN:A
2GEX:A
2GEZ:A
2GF0:A
2GF4:A
2GF5:A
2GF6:A
2GFG:A
2GFI:A
2GFN:A
2GFQ:A
2GGE:A
2GGF:A
2GGM:A
2GGR:A
2GGS:A
2GGV:A
2GGZ:A
2GH0:A
2GH9:A
2GHF:A
2GHP:A
2GHR:A
2GHS:A
2GI4:A
2GIB:A
2GIY:A
2GJ3:A
2GJ7:F
2GJA:A
2GJE:D
2GJE:A
2GJF:A
2GJH:A
2GJI:A
2GJN:A
2GJU:A
2GJV:A
2GJX:A
2GK1:N
2GK1:I
2GK1:A
2GK4:A
2GK9:A
2GKI:A
2GKP:A
2GKS:A
2GKW:B
2GL7:C
2GLE:A
2GLF:A
2GLH:A
2GLI:A
2GLO:A
2GLS:A
2GLT:A
2GLU:A
2GLW:A
2GLX:A
2GLZ:A
2GM2:A
2GM3:A
2GM8:A
2GMG:A
2GML:A
2GMQ:A
2GMV:A
2GMW:A
2GN1:A
2GNA:A
2GNC:A
2GNN:A
2GNO:A
2GNP:A
2GNQ:A
2GNX:A
2GO0:A
2GO8:A
2GO9:A
2GOO:C
2GOP:A
2GOV:A
2GOY:A
2GP4:A
2GP6:A
2GPE:A
2GPI:A
2GPJ:A
2GPP:C
2GPV:G
2GQ0:A
2GQ1:A
2GQB:A
2GQE:A
2GQF:A
2GQN:A
2GQU:A
2GR7:A
2GR9:A
2GRE:A
2GRG:A
2GRJ:A
2GRK:A
2GRU:A
2GRV:A
2GS0:B
2GS4:A
2GS5:A
2GS8:A
2GS9:A
2GSB:A
2GSC:A
2GSD:A
2GSJ:A
2GSL:A
2GSU:A
2GSW:A
2GTA:A
2GTL:O
2GTL:N
2GTL:M
2GTO:A
2GTS:A
2GTT:A
2GTV:X
2GTY:A
2GU0:A
2GU1:A
2GU3:A
2GU9:A
2GUH:A
2GUJ:A
2GUK:A
2GUP:A
2GUT:A
2GUZ:B
2GUZ:A
2GV1:A
2GV5:C
2GV8:A
2GV9:A
2GVH:A
2GVI:A
2GVK:A
2GVP:A
2GVS:A
2GW1:A
2GW4:A
2GW6:A
2GWC:A
2GWF:B
2GWF:A
2GWL:A
2GWN:A
2GWW:B
2GX1:A
2GX6:A
2GX8:A
2GXA:A
2GXF:A
2GY7:B
2GZ4:A
2GZ6:A
2GZA:A
2GZD:C
2GZQ:A
2GZR:A
2GZX:A
2H09:A
2H0A:A
2H0B:A
2H0D:A
2H0D:B
2H0E:A
2H0R:A
2H0U:A
2H18:A
2H1E:A
2H1F:A
2H1I:A
2H1L:M
2H1O:E
2H1T:A
2H1Y:A
2H27:A
2H28:A
2H2A:A
2H2C:A
2H2M:A
2H2T:B
2H2Y:A
2H30:A
2H31:A
2H34:A
2H36:X
2H3C:A
2H3H:A
2H3J:A
2H3N:A
2H3N:B
2H3R:A
2H3T:B
2H3X:B
2H45:A
2H47:A
2H4M:C
2H4O:A
2H4Q:B
2H50:A
2H56:A
2H57:A
2H5G:A
2H5I:B
2H5M:A
2H5N:A
2H66:A
2H6E:A
2H6O:A
2H6R:A
2H6U:A
2H7A:A
2H7E:A
2H7E:B
2H7F:X
2H7T:A
2H7V:C
2H7W:A
2H7Z:A
2H84:A
2H8B:A
2H8C:A
2H8L:A
2H8N:A
2H8O:A
2H8P:D
2H8P:C
2H8R:A
2H92:A
2H9A:B
2H9E:C
2H9E:L
2H9F:A
2H9R:C
2H9U:A
2H9Z:A
2HA1:A
2HA8:A
2HA9:A
2HAE:A
2HAY:A
2HAZ:A
2HB6:A
2HBK:A
2HBO:A
2HBP:A
2HC5:A
2HC8:A
2HCC:A
2HCF:A
2HCJ:A
2HCJ:B
2HCM:A
2HD0:A
2HD9:A
2HDC:A
2HDL:A
2HDO:A
2HDP:A
2HDW:A
2HEK:A
2HEP:A
2HEQ:A
2HES:X
2HEV:F
2HEV:R
2HEZ:A
2HF5:A
2HFG:R
2HFJ:A
2HFQ:A
2HFU:A
2HFV:A
2HG2:A
2HG6:A
2HG7:A
2HGA:A
2HGC:A
2HGH:A
2HGK:A
2HGO:A
2HGS:A
2HH2:A
2HH6:A
2HH7:A
2HH8:A
2HH9:A
2HHC:A
2HHG:A
2HHI:A
2HHZ:A
2HI0:A
2HI1:A
2HI6:A
2HIG:A
2HIH:A
2HIL:A
2HIN:A
2HIV:A
2HIY:A
2HJ0:A
2HJ1:A
2HJ3:A
2HJ8:A
2HJ9:C
2HJH:A
2HJI:A
2HJJ:A
2HJM:A
2HJN:A
2HJQ:A
2HJS:A
2HJV:A
2HK7:A
2HKA:A
2HKE:A
2HKP:A
2HKU:A
2HKV:A
2HL3:A
2HL7:A
2HLG:A
2HLJ:A
2HLR:A
2HLS:A
2HLU:A
2HLY:A
2HM2:Q
2HM5:A
2HM9:A
2HMV:A
2HN1:A
2HN8:A
2HNB:A
2HNG:A
2HNL:A
2HNT:C
2HNT:E
2HNW:A
2HO0:A
2HO1:A
2HO4:A
2HO9:A
2HOA:A
2HOE:A
2HOQ:A
2HOX:A
2HOY:A
2HP0:B
2HP8:A
2HPG:A
2HPM:A
2HPP:P
2HPT:A
2HPU:A
2HQ4:A
2HQ7:A
2HQ8:A
2HQ9:A
2HQB:A
2HQH:E
2HQL:A
2HQN:A
2HQO:A
2HQR:A
2HQV:A
2HQW:B
2HQY:A
2HR2:A
2HR3:A
2HR5:A
2HRJ:A
2HRZ:A
2HS5:A
2HSB:A
2HSI:A
2HSJ:A
2HSM:A
2HSN:B
2HSN:A
2HSQ:B
2HST:A
2HSZ:A
2HTB:A
2HTD:A
2HTF:A
2HTG:A
2HTI:A
2HTJ:A
2HTM:E
2HU9:A
2HUH:A
2HUJ:A
2HUN:A
2HUO:A
2HUZ:A
2HV2:A
2HVS:A
2HVW:A
2HVZ:A
2HW0:A
2HW2:A
2HWE:4
2HWJ:A
2HWN:E
2HWT:A
2HWY:A
2HX0:A
2HX1:A
2HX5:A
2HX6:A
2HXI:A
2HXO:A
2HXR:A
2HXS:A
2HXV:A
2HY5:B
2HYB:A
2HYB:C
2HYE:C
2HYE:D
2HYG:D
2HYI:D
2HYJ:A
2HYP:A
2HYT:A
2HYX:A
2HYZ:A
2HZ5:A
2HZ6:A
2HZ7:A
2HZG:A
2HZL:A
2HZM:B
2HZQ:A
2HZS:I
2HZS:A
2HZT:A
2I00:A
2I02:A
2I04:A
2I0F:A
2I0L:A
2I0M:A
2I0N:A
2I0O:A
2I0Q:B
2I0Z:A
2I10:A
2I14:A
2I15:A
2I18:A
2I1J:A
2I1P:A
2I1S:A
2I1Y:A
2I27:N
2I2J:A
2I2L:A
2I2S:A
2I2W:A
2I2X:A
2I2X:B
2I32:E
2I34:A
2I39:A
2I3B:A
2I3D:A
2I3F:A
2I3O:A
2I3S:B
2I3T:B
2I44:A
2I45:A
2I4K:A
2I4N:A
2I4R:A
2I4S:A
2I50:A
2I51:A
2I52:A
2I54:A
2I59:A
2I5D:A
2I5E:A
2I5F:A
2I5G:A
2I5H:A
2I5I:A
2I5O:A
2I5T:A
2I5U:A
2I68:A
2I6B:A
2I6D:A
2I6E:A
2I6F:A
2I6H:A
2I6I:A
2I6L:A
2I6Q:A
2I6T:A
2I6V:A
2I6X:A
2I6Y:A
2I71:A
2I74:A
2I75:A
2I76:A
2I79:A
2I7A:A
2I7F:A
2I7G:A
2I7H:A
2I7R:A
2I7U:A
2I7V:A
2I7X:A
2I82:A
2I87:A
2I88:A
2I8B:A
2I8D:A
2I8L:A
2I8T:A
2I94:B
2I9C:A
2I9D:A
2I9F:A
2I9I:A
2I9L:I
2I9N:A
2I9O:A
2I9U:A
2I9W:A
2I9X:A
2I9Y:A
2IA0:A
2IA1:A
2IA5:A
2IA7:A
2IA9:A
2IAB:A
2IAE:B
2IAF:A
2IAI:A
2IAY:A
2IAZ:A
2IB0:A
2IB1:A
2IBB:A
2IBG:E
2IBI:A
2IBL:A
2IBN:A
2IBO:A
2IC2:A
2IC6:A
2IC9:A
2ICG:A
2ICH:A
2ICI:A
2ICS:A
2ICT:A
2ICU:A
2ICX:A
2ID1:A
2ID3:A
2ID5:A
2IDA:A
2IDH:A
2IDL:A
2IDO:B
2IDY:A
2IEC:A
2IEE:A
2IEL:A
2IEP:A
2IEQ:A
2IEY:A
2IF1:A
2IF2:A
2IF4:A
2IF6:A
2IF7:A
2IF8:A
2IFA:A
2IFG:A
2IFO:A
2IFS:A
2IFT:A
2IFU:A
2IFW:A
2IG3:A
2IG6:A
2IG7:A
2IG8:A
2IGL:A
2IGP:A
2IGR:A
2IGS:A
2IGT:A
2IH4:A
2IHB:B
2IHC:A
2IHS:C
2IHU:A
2IHX:A
2IHY:A
2II2:A
2II4:A
2II8:A
2IID:A
2IIF:A
2III:A
2IIZ:A
2IJ0:E
2IJ9:A
2IJC:A
2IJD:1
2IJE:S
2IJL:A
2IJQ:A
2IJR:A
2IKD:A
2IKE:A
2IKF:A
2IKK:A
2IKQ:A
2IL5:A
2ILR:A
2ILV:A
2IM5:A
2IM8:A
2IM9:A
2IME:A
2IMH:A
2IMJ:A
2IML:A
2IMO:A
2IMR:A
2IMU:A
2IMZ:A
2IN2:A
2IN3:A
2IN5:A
2INF:A
2INN:A
2INN:L
2INV:A
2INY:A
2IO1:B
2IOB:A
2IOD:A
2IOJ:A
2IOP:A
2IOR:A
2IOU:G
2IP2:A
2IP6:A
2IPB:A
2IPN:A
2IPP:A
2IPQ:X
2IQC:A
2IQI:A
2IQJ:A
2IQT:A
2IRM:A
2IRP:A
2IRU:A
2IS4:A
2IS5:A
2ISC:A
2ISJ:A
2ISM:A
2ISN:A
2ISS:D
2IST:A
2ISY:A
2IT3:A
2IT6:A
2IT9:A
2ITA:A
2ITB:A
2ITM:A
2IU1:A
2IU5:A
2IUE:A
2IUH:A
2IUM:A
2IUS:A
2IUT:A
2IUU:A
2IUW:A
2IV3:A
2IV5:A
2IV7:A
2IV8:P
2IVE:A
2IVF:C
2IVF:A
2IVW:A
2IVY:A
2IVZ:A
2IW0:A
2IW2:A
2IW3:A
2IWB:A
2IWG:B
2IWJ:A
2IWL:X
2IWP:A
2IWR:A
2IX1:A
2IX2:C
2IX5:A
2IX7:C
2IXA:A
2IXD:A
2IXF:A
2IXN:A
2IXO:A
2IXQ:B
2IXR:A
2IXS:A
2IY1:B
2IY2:A
2IYB:E
2IYE:A
2IYI:A
2IYJ:A
2IYK:A
2IYZ:A
2IZ5:A
2IZV:A
2IZV:B
2IZW:A
2IZY:A
2J04:A
2J04:B
2J05:A
2J08:A
2J0A:A
2J0J:A
2J0P:A
2J0Q:D
2J0S:T
2J0U:T
2J0W:A
2J13:A
2J16:A
2J1D:G
2J1E:A
2J1K:A
2J1L:A
2J22:A
2J2S:A
2J37:B
2J3E:A
2J3R:B
2J3S:A
2J3T:D
2J3T:C
2J3W:B
2J3Z:A
2J42:A
2J44:A
2J48:A
2J49:A
2J4B:A
2J4J:A
2J4N:A
2J4R:A
2J4T:A
2J4X:A
2J56:A
2J59:M
2J5A:A
2J5B:A
2J5D:A
2J5H:A
2J5L:A
2J5P:A
2J5R:A
2J5T:A
2J5U:A
2J60:A
2J63:A
2J66:A
2J67:A
2J69:A
2J6B:A
2J6P:A
2J6Y:A
2J72:A
2J76:E
2J7O:A
2J7Q:A
2J7V:A
2J80:A
2J83:A
2J89:A
2J8A:A
2J8G:A
2J8H:A
2J8I:A
2J8J:A
2J8K:A
2J8M:A
2J8P:A
2J9I:A
2J9P:A
2J9R:A
2J9U:B
2J9V:A
2JA3:A
2JA9:A
2JAA:A
2JAK:A
2JAT:A
2JAX:A
2JB2:A
2JBS:A
2JBW:A
2JBX:A
2JCB:A
2JCN:A
2JCQ:A
2JD3:A
2JD4:A
2JDA:A
2JDC:A
2JDJ:A
2JDQ:D
2JDW:A
2JE2:A
2JE5:A
2JE8:A
2JEB:B
2JEC:A
2JEE:A
2JEK:A
2JEN:A
2JEQ:A
2JEU:A
2JF1:T
2JFD:A
2JFN:A
2JFP:A
2JFZ:A
2JG5:A
2JG8:A
2JG9:C
2JGC:A
2JGN:A
2JGP:A
2JGQ:A
2JGS:A
2JGW:A
2JGY:A
2JH1:A
2JH2:A
2JH3:A
2JH9:A
2JHB:A
2JHE:A
2JHN:A
2JIF:A
2JIH:A
2JII:A
2JIJ:A
2JIK:A
2JIL:A
2JJ7:A
2JJE:A
2JJL:A
2JK1:A
2JKD:A
2JKI:S
2JKN:A
2JKS:A
2JKU:A
2JL4:A
2JLA:A
2JLH:A
2JLI:A
2JLL:A
2JLM:A
2JLP:A
2JM2:A
2JM3:A
2JMB:A
2JMC:A
2JMD:A
2JMF:B
2JMF:A
2JMJ:A
2JML:A
2JMO:A
2JMP:A
2JMR:A
2JMW:A
2JMX:A
2JMX:B
2JN4:A
2JN6:A
2JN8:A
2JN9:A
2JNA:A
2JND:B
2JNE:A
2JNF:A
2JNG:A
2JNH:A
2JNJ:A
2JNQ:A
2JNS:A
2JNU:A
2JNY:A
2JNZ:A
2JO5:A
2JO6:A
2JO7:A
2JO8:A
2JOA:A
2JOB:A
2JOD:B
2JOD:A
2JOE:A
2JOG:A
2JOI:A
2JOL:A
2JON:A
2JOP:A
2JOR:A
2JOU:A
2JOV:A
2JOX:A
2JOZ:A
2JP3:A
2JP6:A
2JP7:A
2JPC:A
2JPE:A
2JPF:A
2JPI:A
2JPK:A
2JPL:A
2JPN:A
2JPQ:A
2JPS:A
2JPU:A
2JPW:A
2JQ3:A
2JQ5:A
2JQ6:A
2JQ9:A
2JQE:A
2JQF:R
2JQJ:A
2JQN:A
2JQO:A
2JQP:A
2JQQ:A
2JQT:A
2JQV:A
2JQZ:A
2JR0:A
2JR1:A
2JR3:A
2JR5:A
2JR7:A
2JRA:A
2JRB:A
2JRD:A
2JRF:A
2JRI:A
2JRJ:A
2JRL:A
2JRO:A
2JRP:A
2JRR:A
2JRS:A
2JRT:A
2JRW:A
2JRZ:A
2JS0:A
2JS1:A
2JS3:A
2JS5:A
2JS9:A
2JSC:A
2JSH:A
2JSN:A
2JSP:A
2JSS:B
2JSW:A
2JT1:A
2JT4:A
2JTD:A
2JTE:A
2JTF:A
2JTN:A
2JTQ:A
2JTT:C
2JTU:A
2JTV:A
2JTX:A
2JTY:A
2JU0:B
2JU4:A
2JU5:A
2JU7:A
2JUA:A
2JUB:A
2JUC:A
2JUG:A
2JUH:A
2JUI:A
2JUL:A
2JUN:A
2JUO:A
2JUY:A
2JV2:A
2JV3:A
2JV4:A
2JV5:A
2JV7:A
2JV8:A
2JVA:A
2JVB:A
2JVD:A
2JVE:A
2JVF:A
2JVJ:A
2JVL:A
2JVM:A
2JVN:A
2JVO:A
2JVR:A
2JVU:A
2JVW:A
2JVX:A
2JVZ:A
2JW1:A
2JW2:A
2JW4:A
2JW5:A
2JWG:A
2JWH:A
2JWL:A
2JWM:A
2JWN:A
2JWY:A
2JX1:A
2JX3:A
2JX4:A
2JX5:A
2JX6:A
2JX8:A
2JXA:A
2JXB:A
2JXC:B
2JXD:A
2JXF:A
2JXI:A
2JXJ:A
2JXN:A
2JXO:A
2JXP:A
2JXU:A
2JXW:A
2JXX:A
2JXY:A
2JY0:A
2JY6:B
2JYA:A
2JYB:A
2JYD:A
2JYI:A
2JYL:A
2JYN:A
2JYP:A
2JYS:A
2JYU:A
2JYZ:A
2JZ1:A
2JZ2:A
2JZ3:A
2JZ4:A
2JZ5:A
2JZ6:A
2JZ7:A
2JZ8:A
2JZA:A
2JZB:B
2JZC:A
2JZF:A
2JZI:B
2JZJ:A
2JZM:A
2JZP:A
2JZR:A
2JZV:A
2JZX:A
2JZY:A
2K04:B
2K06:A
2K07:A
2K0M:A
2K0N:A
2K0S:A
2K0Z:A
2K10:A
2K13:X
2K14:A
2K17:A
2K18:A
2K19:A
2K1E:A
2K1G:A
2K1I:A
2K1O:A
2K1P:A
2K1V:B
2K1X:A
2K1Z:A
2K21:A
2K22:A
2K24:A
2K25:A
2K27:A
2K29:A
2K2A:A
2K2B:A
2K2C:A
2K2D:A
2K2I:B
2K2O:A
2K2Q:B
2K2S:A
2K2S:B
2K2U:B
2K2V:A
2K2W:A
2K2X:A
2K2Y:A
2K2Z:A
2K31:A
2K32:A
2K35:A
2K36:A
2K38:A
2K3A:A
2K3C:A
2K3D:A
2K3G:A
2K3I:A
2K3M:A
2K3N:A
2K3O:A
2K3P:A
2K3Q:A
2K3R:A
2K3S:A
2K3U:B
2K3U:A
2K40:A
2K42:A
2K42:B
2K44:A
2K47:A
2K48:A
2K49:A
2K4B:A
2K4F:A
2K4J:A
2K4K:A
2K4M:A
2K4N:A
2K4P:A
2K4Q:A
2K4V:A
2K4X:A
2K4Z:A
2K50:A
2K51:A
2K52:A
2K53:A
2K54:A
2K58:B
2K59:B
2K5C:A
2K5D:A
2K5E:A
2K5F:A
2K5G:A
2K5H:A
2K5I:A
2K5J:A
2K5K:A
2K5L:A
2K5N:A
2K5Q:A
2K5R:A
2K5W:A
2K60:A
2K6B:A
2K6I:A
2K6L:A
2K6N:A
2K6P:A
2K6S:A
2K6T:B
2K6U:B
2K6V:A
2K6X:A
2K6Y:A
2K72:A
2K75:A
2K76:A
2K78:A
2K7F:A
2K7G:A
2K7I:A
2K7M:A
2K7N:A
2K7R:A
2K7V:A
2K7X:A
2K7Y:A
2K84:A
2K85:A
2K86:A
2K87:A
2K88:A
2K8C:B
2K8D:A
2K8E:A
2K8F:B
2K8G:A
2K8H:A
2K8J:X
2K8O:A
2K8P:A
2K8Q:A
2K8S:A
2K8V:A
2K8X:A
2K8Y:A
2K9A:A
2K9D:A
2K9F:B
2K9H:A
2K9I:A
2K9J:A
2K9K:A
2K9L:A
2K9M:A
2K9N:A
2K9P:A
2K9Q:A
2K9S:A
2K9U:A
2K9U:B
2K9X:A
2KA0:A
2KA1:A
2KA3:A
2KA4:B
2KA6:B
2KAA:A
2KAE:A
2KAF:A
2KAK:A
2KAN:A
2KAP:A
2KAT:A
2KAV:A
2KB2:A
2KB3:A
2KB9:A
2KBB:A
2KBC:A
2KBC:B
2KBE:A
2KBG:A
2KBI:A
2KBL:A
2KBN:A
2KBS:A
2KBT:A
2KBV:A
2KBW:B
2KC1:A
2KC2:A
2KC5:A
2KC7:A
2KC8:A
2KC8:B
2KCC:A
2KCK:A
2KCM:A
2KCQ:A
2KCT:A
2KCV:A
2KCW:A
2KCX:A
2KCY:A
2KCZ:A
2KD0:A
2KD1:A
2KD3:A
2KDB:A
2KDD:A
2KDG:A
2KDI:A
2KDK:A
2KDR:X
2KDS:A
2KDU:B
2KDV:A
2KE1:A
2KE3:A
2KE4:A
2KE7:A
2KEA:A
2KEB:A
2KEH:A
2KEL:A
2KEO:A
2KEP:A
2KER:A
2KES:A
2KET:A
2KEY:A
2KFD:A
2KFE:A
2KFP:A
2KFQ:A
2KFS:A
2KFT:A
2KFU:A
2KFV:A
2KFW:A
2KG0:A
2KG1:A
2KG5:A
2KG7:A
2KGB:I
2KGF:A
2KGG:A
2KGJ:A
2KGL:A
2KGN:A
2KGO:A
2KGR:A
2KGT:A
2KGY:A
2KH9:A
2KHA:A
2KHC:A
2KHD:A
2KHE:A
2KHG:A
2KHI:A
2KHJ:A
2KHK:A
2KHM:A
2KHQ:A
2KHS:B
2KHV:A
2KHZ:A
2KI0:A
2KI2:A
2KI7:A
2KI8:A
2KI9:A
2KIC:A
2KID:A
2KIE:A
2KIG:A
2KIM:A
2KIN:B
2KIQ:A
2KIS:A
2KIV:A
2KIW:A
2KJ1:A
2KJ5:A
2KJ6:A
2KJ8:A
2KJ9:A
2KJE:A
2KJE:B
2KJF:A
2KJG:A
2KJI:A
2KJM:A
2KJO:A
2KJP:A
2KJQ:A
2KJR:A
2KJW:A
2KJX:A
2KJY:A
2KJZ:A
2KK1:A
2KK2:A
2KK4:A
2KK6:A
2KK7:A
2KK8:A
2KK9:A
2KKE:A
2KKG:A
2KKH:A
2KKL:A
2KKM:A
2KKN:A
2KKP:A
2KKQ:A
2KKR:A
2KKS:A
2KKT:A
2KKU:A
2KKV:A
2KKX:A
2KL2:A
2KL3:A
2KL4:A
2KL5:A
2KL7:A
2KLB:A
2KLD:A
2KLI:A
2KLN:A
2KLO:A
2KLQ:A
2KLU:A
2KLW:C
2KLX:A
2KLZ:A
2KM1:A
2KM6:A
2KM8:B
2KMA:A
2KMC:A
2KMG:A
2KML:A
2KMM:A
2KMS:A
2KMU:A
2KMV:A
2KMW:A
2KMY:A
2KMZ:A
2KN0:A
2KN2:A
2KN6:A
2KN8:A
2KN9:A
2KNA:A
2KNB:A
2KND:A
2KNE:B
2KNG:A
2KNJ:A
2KNO:A
2KNP:A
2KNQ:A
2KNR:A
2KNS:A
2KNU:A
2KNX:A
2KNY:A
2KO0:A
2KO1:A
2KO2:A
2KO6:A
2KOB:A
2KOD:A
2KOE:A
2KOJ:A
2KON:A
2KOR:A
2KOU:A
2KOY:A
2KOZ:A
2KP5:A
2KP6:A
2KP7:A
2KP8:A
2KPB:A
2KPI:A
2KPJ:A
2KPL:A
2KPM:A
2KPN:A
2KPO:A
2KPP:A
2KPQ:A
2KPT:A
2KPY:A
2KPZ:A
2KQ1:A
2KQ5:A
2KQ6:A
2KQ8:A
2KQ9:A
2KQA:A
2KQD:A
2KQP:A
2KQR:A
2KQV:A
2KQX:A
2KR0:A
2KR1:A
2KR2:A
2KR5:A
2KR6:A
2KR7:A
2KRA:A
2KRB:A
2KRC:A
2KRE:A
2KRF:A
2KRG:A
2KRH:A
2KRI:B
2KRS:A
2KRX:A
2KS6:A
2KSB:A
2KSI:A
2KSK:A
2KSL:A
2KSM:A
2KSN:A
2KSO:B
2KSO:A
2KSR:A
2KSS:A
2KSW:A
2KT0:A
2KT1:A
2KT4:B
2KT5:B
2KT5:A
2KT6:A
2KT7:A
2KT9:A
2KTA:A
2KTC:A
2KTL:A
2KTM:A
2KTN:A
2KTO:A
2KTR:A
2KTS:A
2KTU:A
2KU3:A
2KU7:A
2KUA:A
2KUB:A
2KUC:A
2KUE:A
2KUI:A
2KUM:A
2KUQ:A
2KUS:A
2KUT:A
2KUX:A
2KUY:A
2KV1:A
2KV2:A
2KV3:A
2KV5:A
2KV8:A
2KV9:B
2KVA:A
2KVC:A
2KVE:A
2KVF:A
2KVG:A
2KVH:A
2KVI:A
2KVL:A
2KVM:A
2KVO:A
2KVP:A
2KVR:A
2KVS:A
2KVT:A
2KVV:A
2KVX:A
2KVZ:A
2KW1:A
2KW3:A
2KW3:C
2KW4:A
2KW6:A
2KW7:A
2KW9:A
2KWA:A
2KWB:A
2KWI:B
2KWQ:A
2KWT:A
2KWU:A
2KWV:A
2KWX:A
2KWY:A
2KWZ:A
2KX2:A
2KX4:A
2KX7:A
2KXC:B
2KXD:A
2KXE:A
2KXG:A
2KXH:B
2KXI:A
2KXJ:A
2KXN:B
2KXO:A
2KXQ:B
2KXQ:A
2KXR:A
2KXS:A
2KXV:A
2KXY:A
2KY3:A
2KY5:A
2KYA:A
2KYB:A
2KYG:A
2KYG:C
2KYM:A
2KYR:A
2KYU:A
2KYW:A
2KYY:A
2KYZ:A
2KZ0:A
2KZ2:A
2KZ3:A
2KZ4:A
2KZ6:A
2KZ7:C
2KZ9:A
2KZC:A
2KZF:A
2KZG:A
2KZH:A
2KZK:A
2KZQ:A
2KZR:A
2KZT:A
2KZV:A
2KZW:A
2KZX:A
2KZY:A
2L01:A
2L02:A
2L03:A
2L04:A
2L09:A
2L0B:A
2L0C:A
2L0D:A
2L0E:A
2L0F:B
2L0G:A
2L0K:A
2L0M:A
2L0N:A
2L0R:A
2L0S:A
2L0W:A
2L0Y:A
2L0Z:A
2L10:A
2L14:B
2L1A:A
2L1C:B
2L1C:A
2L1J:A
2L1L:A
2L1L:B
2L1N:A
2L1P:A
2L1Q:A
2L1S:A
2L1T:A
2L1U:A
2L1W:B
2L22:A
2L23:A
2L25:A
2L26:A
2L27:A
2L27:B
2L2D:A
2L2E:A
2L2F:A
2L2G:A
2L2I:B
2L2L:A
2L2L:B
2L2N:A
2L2O:A
2L2Q:A
2L2R:A
2L30:A
2L32:A
2L33:A
2L36:A
2L37:A
2L3D:A
2L3F:A
2L3G:A
2L3I:A
2L3J:A
2L3L:A
2L3M:A
2L3N:A
2L3O:A
2L3Q:A
2L3S:A
2L3U:A
2L41:A
2L42:A
2L43:A
2L48:A
2L49:A
2L4A:A
2L4B:A
2L4C:A
2L4D:A
2L4E:A
2L4H:A
2L4J:A
2L4L:A
2L4M:A
2L4N:A
2L4O:A
2L4S:A
2L4V:A
2L4W:A
2L4Z:A
2L50:A
2L52:A
2L55:A
2L57:A
2L58:A
2L5A:A
2L5B:A
2L5D:A
2L5F:A
2L5G:A
2L5G:B
2L5J:A
2L5N:A
2L5O:A
2L5P:A
2L5Q:A
2L5R:A
2L5U:A
2L5X:B
2L61:A
2L63:A
2L65:A
2L66:A
2L69:A
2L6A:A
2L6B:A
2L6D:A
2L6F:A
2L6H:A
2L6K:A
2L6L:A
2L6M:A
2L6N:A
2L6O:A
2L6P:A
2L6Q:A
2L6T:A
2L6W:A
2L6Y:A
2L6Z:C
2L72:A
2L73:A
2L74:A
2L76:A
2L79:A
2L7A:A
2L7B:A
2L7I:A
2L7K:A
2L7L:B
2L7N:A
2L7P:A
2L7Q:A
2L7S:A
2L7X:A
2L7Y:A
2L7Z:A
2L80:A
2L81:A
2L82:A
2L86:A
2L89:A
2L8A:A
2L8B:A
2L8D:A
2L8E:A
2L8K:A
2L8N:A
2L8S:A
2L8T:A
2L8V:A
2L8X:A
2L8Y:A
2L92:A
2L93:A
2L95:A
2L96:X
2L97:A
2L9B:B
2L9B:A
2L9D:A
2L9F:A
2L9I:A
2L9J:A
2L9M:A
2L9N:A
2L9P:A
2L9R:A
2L9W:A
2L9X:A
2L9Z:A
2LA0:A
2LA2:A
2LA3:A
2LA4:A
2LA7:A
2LA8:A
2LAI:A
2LAK:A
2LAP:A
2LAQ:A
2LAU:A
2LB3:A
2LB5:A
2LBB:A
2LBC:A
2LBF:A
2LBF:B
2LBG:A
2LBM:A
2LBO:A
2LBU:A
2LBX:A
2LBZ:A
2LC0:A
2LC2:A
2LC3:A
2LC4:A
2LC6:A
2LC7:A
2LCA:A
2LCC:A
2LCI:A
2LCJ:A
2LCL:A
2LCM:A
2LCQ:A
2LCR:A
2LCS:A
2LCT:A
2LCU:A
2LCW:A
2LCY:A
2LD3:A
2LD6:A
2LD7:A
2LD7:B
2LDE:A
2LDF:A
2LDM:A
2LDR:A
2LDS:A
2LDY:A
2LE0:A
2LE1:A
2LE3:A
2LE7:A
2LE8:B
2LE9:A
2LEF:A
2LEH:A
2LEH:B
2LEK:A
2LEM:A
2LEO:A
2LEQ:A
2LEV:A
2LEW:A
2LEZ:A
2LF0:A
2LF2:A
2LF3:A
2LF6:A
2LF8:A
2LFC:A
2LFD:A
2LFE:A
2LFG:A
2LFH:A
2LFI:A
2LFK:A
2LFN:A
2LFU:A
2LFV:A
2LFW:A
2LFW:B
2LG1:A
2LG4:A
2LG6:A
2LG7:A
2LGD:A
2LGN:A
2LGP:A
2LGR:A
2LGW:A
2LGX:A
2LGY:A
2LGZ:A
2LH0:A
2LH8:A
2LH9:A
2LHD:A
2LHH:A
2LHI:A
2LHR:A
2LHT:A
2LHU:A
2LI3:A
2LI5:B
2LI8:A
2LIC:A
2LID:A
2LIF:A
2LIO:A
2LIU:A
2LIX:A
2LIY:A
2LJ1:A
2LJ3:A
2LJ4:A
2LJ9:A
2LJA:A
2LJE:A
2LJH:A
2LJK:A
2LJM:A
2LJP:A
2LJT:A
2LJU:A
2LJW:A
2LJY:A
2LK0:A
2LK2:A
2LK9:A
2LKD:A
2LKG:A
2LKI:A
2LKJ:A
2LKL:A
2LKM:A
2LKN:A
2LKP:A
2LKQ:A
2LKS:A
2LKT:A
2LKW:A
2LL1:A
2LL2:A
2LL4:M
2LL8:A
2LLF:A
2LLG:A
2LLH:A
2LLI:A
2LLK:A
2LLL:A
2LLR:A
2LLV:A
2LLW:A
2LLX:A
2LLZ:A
2LM0:A
2LM1:A
2LM3:A
2LM4:A
2LM9:A
2LMA:A
2LMB:A
2LMC:A
2LMC:B
2LMF:A
2LMG:A
2LMK:A
2LML:A
2LMR:A
2LMZ:A
2LN3:A
2LN7:A
2LN8:A
2LNA:A
2LNB:A
2LNH:A
2LNH:B
2LNK:C
2LNM:A
2LNS:A
2LNU:A
2LNV:A
2LNW:A
2LNY:A
2LNZ:A
2LO0:A
2LO1:A
2LO2:A
2LO3:A
2LO4:A
2LOE:A
2LOH:A
2LOJ:A
2LOM:A
2LON:A
2LOP:A
2LOQ:A
2LOR:A
2LOS:A
2LOX:B
2LP0:B
2LP1:A
2LP4:A
2LP7:A
2LPB:A
2LPB:B
2LPD:A
2LPE:A
2LPM:A
2LPU:A
2LPY:A
2LQ0:A
2LQ1:A
2LQ2:A
2LQ4:p
2LQ6:A
2LQ8:A
2LQB:A
2LQC:B
2LQG:A
2LQI:B
2LQJ:A
2LQK:A
2LQL:A
2LQQ:A
2LQR:A
2LQT:A
2LQU:A
2LQV:A
2LQW:A
2LQX:A
2LQY:A
2LR1:B
2LR2:A
2LR4:A
2LR6:A
2LR7:A
2LR8:A
2LRA:A
2LRC:A
2LRE:A
2LRI:C
2LRJ:A
2LRM:A
2LRP:A
2LRQ:A
2LRR:A
2LRS:A
2LRT:A
2LRX:A
2LS0:1
2LS1:A
2LS2:A
2LS3:A
2LS4:A
2LS5:A
2LS6:A
2LS8:A
2LS9:A
2LSE:A
2LSH:A
2LSJ:B
2LSL:A
2LSM:A
2LSN:A
2LSO:A
2LSQ:A
2LSR:A
2LST:A
2LSW:A
2LT2:A
2LT3:A
2LT4:A
2LT5:A
2LT8:A
2LT9:A
2LTA:A
2LTE:A
2LTF:A
2LTI:A
2LTJ:A
2LTK:A
2LTL:A
2LTM:A
2LTO:A
2LTP:A
2LTR:A
2LTW:A
2LTX:A
2LU1:A
2LU2:A
2LU7:A
2LUA:A
2LUF:A
2LUG:A
2LUH:B
2LUH:A
2LUI:A
2LUL:A
2LUQ:A
2LUR:A
2LUS:A
2LUT:A
2LUV:A
2LUW:A
2LUY:A
2LV2:A
2LV3:A
2LV4:A
2LV5:A
2LV7:A
2LV9:A
2LVA:A
2LVB:A
2LVC:A
2LVF:A
2LVG:A
2LVH:A
2LVL:A
2LVP:C
2LVS:A
2LVW:A
2LVX:A
2LW1:A
2LW3:A
2LW6:A
2LW7:A
2LW9:A
2LWB:A
2LWD:A
2LWF:A
2LWJ:A
2LWL:A
2LWR:A
2LWW:B
2LWX:A
2LWY:A
2LX0:A
2LX9:A
2LXA:A
2LXB:A
2LXE:A
2LXF:A
2LXH:C
2LXI:A
2LXN:A
2LXR:A
2LXT:C
2LXU:A
2LXW:A
2LXX:A
2LY1:A
2LY3:1
2LY4:B
2LY7:A
2LY8:A
2LY9:A
2LYB:A
2LYC:A
2LYD:B
2LYD:A
2LYH:A
2LYI:A
2LYL:A
2LYW:A
2LYX:A
2LYY:A
2LZ0:A
2LZ1:A
2LZ3:A
2LZE:A
2LZF:A
2LZJ:A
2LZN:A
2LZO:A
2LZP:A
2LZQ:A
2LZU:A
2LZX:A
2M01:A
2M05:A
2M09:A
2M0A:A
2M0D:A
2M0G:A
2M0J:B
2M0M:A
2M0N:A
2M0O:A
2M0P:A
2M0Q:A
2M0R:A
2M0S:A
2M0T:A
2M0V:A
2M0W:A
2M0Y:A
2M14:B
2M14:A
2M16:A
2M19:A
2M1A:A
2M1B:A
2M1C:A
2M1H:A
2M1M:A
2M1N:A
2M1R:A
2M1S:A
2M1T:A
2M1U:A
2M1W:A
2M1X:A
2M20:A
2M2A:A
2M2B:A
2M2E:A
2M2F:A
2M2I:A
2M2J:A
2M2K:A
2M2L:A
2M2Q:A
2M33:A
2M35:A
2M36:A
2M38:A
2M3A:A
2M3C:A
2M3E:A
2M3F:A
2M3J:A
2M3M:A
2M3V:A
2M45:A
2M46:A
2M47:A
2M48:A
2M4E:A
2M4G:A
2M4H:A
2M4I:A
2M4K:A
2M4L:A
2M4M:A
2M4N:A
2M4V:A
2M5A:B
2M5E:B
2M5G:A
2M5I:A
2M5J:A
2M5Q:X
2M5V:A
2M5W:A
2M5Y:A
2M60:A
2M63:A
2M64:A
2M66:A
2M67:A
2M6A:A
2M6J:A
2M6K:A
2M6M:A
2M6N:A
2M6P:A
2M6S:A
2M6Y:A
2M70:A
2M71:A
2M72:A
2M73:A
2M74:A
2M76:A
2M7A:A
2M7B:A
2M7C:A
2M7D:A
2M7E:A
2M7G:A
2M7L:A
2M7M:A
2M7O:A
2M7P:A
2M7Q:A
2M7S:A
2M7X:A
2M7Z:A
2M80:A
2M83:A
2M85:A
2M86:A
2M87:A
2M89:A
2M8E:A
2M8G:X
2M8I:A
2M8S:A
2M8S:B
2M8V:A
2M8X:A
2M96:A
2M9A:A
2M9H:A
2M9M:A
2M9N:A
2M9U:A
2M9V:A
2M9W:A
2M9X:A
2M9Y:A
2MA1:A
2MA2:A
2MA3:A
2MA4:A
2MA5:A
2MA6:A
2MA7:A
2MA8:A
2MA9:A
2MAB:A
2MAE:A
2MAG:A
2MAH:A
2MAK:A
2MAK:B
2MAM:A
2MAR:A
2MAX:A
2MB9:A
2MBB:A
2MBD:A
2MBE:A
2MBG:A
2MBH:B
2MBV:A
2MBY:A
2MBZ:A
2MC3:A
2MC7:A
2MC8:A
2MCA:A
2MCD:A
2MCE:A
2MCF:A
2MCH:A
2MCM:A
2MCQ:A
2MCR:A
2MCT:A
2MCU:A
2MD0:A
2MD5:A
2MD7:B
2MDA:A
2MDC:A
2MDF:A
2MDG:A
2MDJ:A
2MDL:A
2MDP:A
2MDR:A
2MDT:A
2MDU:A
2MDV:A
2MDW:A
2MDZ:A
2ME2:A
2MEK:A
2MEM:A
2MES:B
2MEV:4
2MEW:A
2MEZ:A
2MF3:A
2MF4:A
2MF8:A
2MF9:A
2MFA:A
2MFF:A
2MFI:A
2MFJ:A
2MFK:A
2MFP:A
2MFQ:A
2MFQ:B
2MFS:A
2MFZ:A
2MG1:A
2MG3:A
2MG4:A
2MGR:A
2MGS:A
2MGU:M
2MGV:A
2MGW:A
2MGX:A
2MGZ:A
2MGZ:B
2MH0:A
2MH1:A
2MH2:A
2MH3:A
2MH5:A
2MH8:A
2MHC:A
2MHD:A
2MHE:A
2MHF:A
2MHG:A
2MHH:A
2MHJ:A
2MHK:A
2MHP:A
2MHW:A
2MHY:A
2MI2:A
2MI9:A
2MIB:A
2MII:A
2MIJ:A
2MIM:A
2MIO:A
2MIQ:A
2MIU:A
2MIX:A
2MIZ:A
2MJ2:A
2MJ6:A
2MJ7:A
2MJC:A
2MJF:B
2MJF:A
2MJG:A
2MJK:A
2MJM:A
2MJN:A
2MK0:A
2MK3:A
2MK4:A
2MK5:A
2MK6:A
2MKA:A
2MKB:A
2MKC:C
2MKE:A
2MKF:A
2MKI:A
2MKL:C
2MKN:A
2MKS:A
2MKX:A
2MKY:A
2MKZ:A
2ML1:A
2ML5:A
2ML7:A
2ML8:A
2ML9:A
2MLB:A
2MLG:A
2MLK:A
2MLP:A
2MLV:A
2MLW:A
2MLX:B
2MLY:B
2MLZ:A
2MLZ:B
2MM0:A
2MM4:A
2MM8:A
2MMB:A
2MME:A
2MMI:A
2MMM:A
2MMP:A
2MMT:A
2MMV:A
2MN2:A
2MN3:A
2MN5:A
2MN7:A
2MN8:A
2MNA:A
2MNG:A
2MNI:A
2MNJ:A
2MNJ:B
2MNS:A
2MNT:A
2MNU:A
2MNU:B
2MNW:A
2MNZ:A
2MO5:A
2MOB:A
2MOF:A
2MOG:A
2MOL:A
2MOT:A
2MOU:A
2MOV:A
2MOX:A
2MP1:A
2MP2:C
2MP3:A
2MP4:A
2MP8:A
2MPC:A
2MPE:A
2MPF:A
2MPH:A
2MPJ:A
2MPK:A
2MPL:A
2MPO:A
2MPV:A
2MPW:A
2MPX:C
2MPZ:A
2MQ1:A
2MQ3:A
2MQA:A
2MQB:A
2MQC:A
2MQD:A
2MQH:A
2MQJ:A
2MQK:A
2MQM:A
2MQN:A
2MQO:A
2MQS:A
2MQU:A
2MQV:A
2MQW:A
2MR8:A
2MRA:A
2MRC:A
2MRE:B
2MRI:A
2MRL:A
2MRO:B
2MRP:A
2MRU:A
2MRW:A
2MS3:A
2MSE:D
2MSF:A
2MSQ:A
2MSR:B
2MSR:A
2MSU:A
2MSW:A
2MSX:A
2MSY:A
2MT3:A
2MT4:A
2MT5:A
2MT6:A
2MT8:A
2MTD:A
2MTF:A
2MTG:A
2MTL:A
2MTN:A
2MTS:A
2MTW:A
2MTX:A
2MTY:A
2MU0:A
2MU1:A
2MU3:A
2MU4:A
2MU6:A
2MU7:A
2MU8:A
2MU9:A
2MUA:A
2MUD:A
2MUE:A
2MUF:A
2MUG:A
2MUI:A
2MUJ:A
2MUK:X
2MUL:A
2MUM:A
2MUO:A
2MUQ:A
2MUX:A
2MUY:A
2MV3:A
2MV6:A
2MV7:B
2MVA:A
2MVB:A
2MVF:A
2MVG:A
2MVJ:A
2MVM:A
2MVO:A
2MVZ:A
2MW1:A
2MW2:B
2MW3:A
2MW4:A
2MW7:A
2MW8:A
2MWC:A
2MWD:A
2MWF:A
2MWG:A
2MWI:A
2MWM:A
2MWN:A
2MWQ:A
2MWR:A
2MWT:A
2MX0:A
2MX2:A
2MX4:A
2MX7:A
2MX8:A
2MXA:A
2MXB:A
2MXD:A
2MXF:A
2MXN:A
2MXQ:A
2MXT:A
2MXV:A
2MXW:A
2MXX:A
2MXY:A
2MXZ:A
2MY3:A
2MY3:B
2MY5:A
2MYF:A
2MYG:A
2MYH:A
2MYM:A
2MYQ:A
2MYT:A
2MYV:A
2MYW:A
2MYX:A
2MZ0:A
2MZ4:A
2MZ7:A
2MZ8:A
2MZB:A
2MZD:B
2MZG:A
2MZJ:A
2MZP:I
2MZR:A
2MZS:A
2MZT:A
2MZV:A
2MZW:A
2MZZ:A
2N01:A
2N01:B
2N05:A
2N0Y:B
2N0Z:A
2N10:A
2N11:A
2N12:A
2N13:A
2N16:A
2N17:A
2N1A:A
2N1C:A
2N1D:A
2N1E:A
2N1I:A
2N1K:A
2N1L:A
2N1P:A
2N1R:A
2N1S:A
2N1U:A
2N24:A
2N26:A
2N28:A
2N29:A
2N2C:A
2N2E:A
2N2H:A
2N2H:B
2N2J:A
2N2S:A
2N2T:A
2N2U:A
2N31:A
2N32:A
2N34:A
2N37:A
2N39:A
2N3D:A
2N3E:A
2N3H:A
2N3L:A
2N3O:A
2N3P:A
2N41:A
2N47:A
2N48:A
2N4A:A
2N4D:A
2N4O:A
2N4P:A
2N4Q:B
2N4Q:A
2N50:A
2N51:A
2N53:A
2N58:A
2N59:A
2N5D:A
2N5E:A
2N5I:A
2N5J:A
2N5K:A
2N5L:A
2N5M:A
2N5N:A
2N5Q:A
2N5S:A
2N5U:A
2N5X:A
2N5Z:A
2N64:A
2N6B:A
2N6D:A
2N6G:A
2N6M:A
2N6N:A
2N6R:A
2N6U:A
2N6Z:A
2N71:A
2N72:A
2N73:B
2N75:A
2N76:A
2N77:B
2N7D:A
2N7G:A
2N7I:A
2N7L:C
2N7P:A
2N7S:A
2N83:A
2N84:A
2N85:A
2N86:A
2N8A:A
2N8B:A
2N8D:A
2N8E:A
2N8F:A
2N8H:A
2N8I:A
2N8K:A
2N8L:A
2N8O:A
2N8Q:A
2N8X:A
2N8Z:A
2N90:A
2N92:A
2N93:A
2N94:A
2N95:A
2N98:A
2N99:A
2N9B:A
2N9C:A
2N9D:A
2N9P:A
2N9U:A
2N9V:A
2N9Z:A
2NA1:A
2NA2:A
2NA4:A
2NA6:A
2NA7:A
2NA9:A
2NAA:A
2NAB:A
2NAE:A
2NAJ:A
2NAN:A
2NAQ:A
2NAR:A
2NAS:A
2NAV:A
2NAX:A
2NAZ:A
2NB1:A
2NB2:A
2NB8:A
2NB9:A
2NBA:A
2NBB:A
2NBG:A
2NBH:A
2NBI:A
2NBJ:A
2NBL:A
2NBS:A
2NBU:A
2NBW:B
2NBW:A
2NC8:A
2NCA:A
2NCH:A
2NCJ:A
2NCL:A
2NCP:A
2NCU:A
2NCW:A
2NCY:A
2ND2:A
2ND3:A
2ND4:A
2ND9:A
2NDA:A
2NDD:A
2NDI:A
2NDJ:A
2NDP:A
2NEF:A
2NLL:B
2NLL:A
2NLR:A
2NLW:A
2NLY:A
2NLZ:A
2NMM:A
2NMS:A
2NMV:B
2NN3:C
2NN4:A
2NN5:A
2NN6:D
2NN6:H
2NN6:C
2NN6:A
2NN6:F
2NN6:E
2NN6:I
2NNF:A
2NNN:A
2NNT:A
2NNU:B
2NNU:A
2NNZ:A
2NO2:A
2NO5:A
2NOC:A
2NOG:A
2NOJ:B
2NOQ:F
2NOX:A
2NP0:B
2NP2:A
2NP3:A
2NP5:A
2NP9:A
2NPB:A
2NPI:C
2NPI:A
2NPL:X
2NPN:A
2NPS:D
2NPS:C
2NPS:B
2NPS:A
2NPT:A
2NPT:B
2NPU:A
2NQ3:A
2NQ8:C
2NQC:A
2NQL:A
2NQT:A
2NQW:A
2NR1:A
2NR4:A
2NR5:A
2NRA:C
2NRE:A
2NRG:A
2NRH:A
2NRJ:A
2NRK:A
2NRQ:A
2NRR:A
2NRZ:A
2NS0:A
2NS6:A
2NS9:A
2NSA:A
2NSB:A
2NSG:A
2NSM:A
2NSV:A
2NSW:A
2NT2:A
2NTM:A
2NTQ:A
2NTX:A
2NUB:A
2NUD:C
2NUH:A
2NUJ:A
2NUN:A
2NUT:A
2NUT:C
2NV4:A
2NVA:A
2NVJ:A
2NVM:A
2NVN:A
2NVO:A
2NVP:A
2NVU:B
2NVU:C
2NW0:A
2NWA:A
2NWB:A
2NWH:A
2NWI:A
2NWM:A
2NWT:A
2NWU:A
2NX0:A
2NX1:A
2NX2:A
2NX4:A
2NX6:A
2NX7:A
2NX8:A
2NX9:A
2NXF:A
2NXO:A
2NXP:A
2NYA:A
2NYC:A
2NYH:A
2NYI:A
2NYS:A
2NYT:A
2NYU:A
2NYX:A
2NYZ:D
2NZ0:B
2NZ5:A
2NZC:A
2NZI:A
2NZJ:A
2NZO:A
2NZY:A
2O00:A
2O08:A
2O0A:A
2O0B:A
2O0H:A
2O0I:1
2O0L:A
2O0M:A
2O0Y:A
2O13:A
2O14:A
2O16:A
2O1A:A
2O1B:A
2O1E:A
2O1P:A
2O1Q:A
2O1S:A
2O1U:A
2O1W:A
2O20:A
2O26:X
2O27:A
2O2G:A
2O2O:A
2O2T:A
2O2V:B
2O2W:A
2O2X:A
2O30:A
2O34:A
2O38:A
2O3A:A
2O3B:A
2O3F:A
2O3G:A
2O3I:A
2O3L:A
2O3O:A
2O4A:A
2O4C:A
2O4D:A
2O4E:A
2O4T:A
2O4U:X
2O4X:B
2O4X:A
2O54:A
2O55:A
2O57:A
2O5A:A
2O5H:A
2O5N:A
2O60:B
2O61:A
2O62:A
2O67:A
2O6E:A
2O6G:E
2O6I:A
2O6K:A
2O6L:A
2O6M:A
2O6P:A
2O6T:A
2O6W:A
2O6X:A
2O70:A
2O7A:A
2O7G:A
2O7R:A
2O7S:A
2O7T:A
2O8B:B
2O8G:I
2O8I:A
2O8O:A
2O8P:A
2O8Q:A
2O8R:A
2O8S:A
2O8V:A
2O8X:A
2O90:A
2O96:A
2O98:P
2O9A:A
2O9L:A
2O9X:A
2OA2:A
2OA9:A
2OAF:A
2OAI:A
2OAJ:A
2OAP:1
2OAY:A
2OB5:A
2OB9:A
2OBB:A
2OBD:A
2OBG:A
2OBN:A
2OBP:A
2OBS:A
2OBY:A
2OC3:A
2OCA:A
2OCD:A
2OCF:A
2OCF:D
2OCK:A
2OCP:A
2OCY:A
2OCZ:A
2OD0:A
2OD4:A
2OD5:A
2OD6:A
2OD8:B
2ODA:A
2ODB:B
2ODC:I
2ODD:A
2ODF:A
2ODI:A
2ODK:A
2ODL:A
2ODM:A
2ODR:C
2ODU:A
2ODX:A
2ODY:E
2OEE:A
2OEN:L
2OER:A
2OEV:A
2OEZ:A
2OF3:A
2OF5:H
2OF5:A
2OF7:A
2OFH:X
2OFQ:B
2OFQ:A
2OFY:A
2OG2:A
2OG3:A
2OG7:A
2OGF:A
2OGG:A
2OGJ:A
2OGK:A
2OGP:A
2OGW:A
2OH1:A
2OH3:A
2OHC:A
2OHD:A
2OHW:A
2OI2:A
2OI8:A
2OI9:C
2OIG:A
2OIK:A
2OIV:A
2OIW:A
2OJ2:A
2OJ5:A
2OJH:A
2OJR:A
2OJU:A
2OK5:A
2OKC:A
2OKF:A
2OKG:A
2OKM:A
2OKQ:A
2OKR:C
2OKT:A
2OKU:A
2OKV:A
2OKX:A
2OL3:A
2OL5:A
2OLG:A
2OLN:A
2OLS:A
2OLT:A
2OLW:A
2OM5:A
2OM6:A
2OMD:A
2OMK:A
2OML:A
2OMO:A
2OND:A
2ONF:A
2ONI:A
2ONU:A
2OO0:A
2OO2:A
2OO3:A
2OO4:A
2OO9:A
2OOC:A
2OOE:A
2OOI:A
2OOJ:A
2OOQ:A
2OP5:A
2OPA:A
2OPC:A
2OPE:A
2OPG:A
2OPI:A
2OPK:A
2OPL:A
2OPV:A
2OPY:A
2OQ2:A
2OQ9:A
2OQA:A
2OQB:A
2OQC:A
2OQG:A
2OQH:A
2OQJ:C
2OQM:A
2OQQ:A
2OQR:A
2OQZ:A
2OR0:A
2ORU:A
2ORV:A
2ORY:A
2ORZ:A
2OSA:A
2OSE:A
2OSO:A
2OSQ:A
2OSR:A
2OST:A
2OT2:A
2OT8:C
2OT9:A
2OTD:A
2OTK:E
2OTM:A
2OTN:A
2OTO:A
2OTT:X
2OU3:A
2OU5:A
2OU6:A
2OUC:A
2OUD:A
2OUG:A
2OUI:A
2OUT:A
2OUW:A
2OUX:A
2OV1:A
2OV6:A
2OV9:A
2OVC:A
2OVF:A
2OVI:A
2OVM:B
2OVP:B
2OVS:A
2OWA:A
2OWL:A
2OWM:A
2OWN:A
2OWP:A
2OWQ:A
2OX1:A
2OX6:A
2OX7:A
2OX8:A
2OXG:Z
2OXH:Y
2OXL:A
2OXO:A
2OXV:A
2OY3:A
2OY9:A
2OYH:A
2OYM:A
2OYO:A
2OYS:A
2OYY:A
2OYZ:A
2OZ3:A
2OZ4:A
2OZ5:A
2OZ6:A
2OZ8:A
2OZE:A
2OZG:A
2OZH:A
2OZJ:A
2OZL:B
2OZN:B
2OZO:A
2OZV:A
2OZY:A
2OZZ:A
2P03:A
2P06:A
2P08:A
2P09:A
2P0D:A
2P0J:A
2P0K:A
2P0L:A
2P0N:A
2P0O:A
2P0R:A
2P0S:A
2P0T:A
2P0X:A
2P0Y:A
2P10:A
2P11:A
2P12:A
2P13:A
2P14:A
2P17:A
2P18:A
2P19:A
2P1A:A
2P1B:A
2P1J:A
2P1L:B
2P1R:A
2P1W:A
2P1X:A
2P1Y:A
2P22:C
2P22:D
2P22:A
2P23:A
2P24:A
2P24:B
2P25:A
2P26:A
2P27:A
2P28:A
2P28:B
2P2C:A
2P2E:A
2P2R:A
2P2S:A
2P2U:A
2P32:A
2P35:A
2P38:A
2P39:A
2P3F:N
2P3H:A
2P3P:A
2P3V:A
2P4F:A
2P4G:A
2P4L:A
2P4O:A
2P4P:A
2P4R:T
2P4S:A
2P4V:A
2P4W:A
2P4Z:A
2P50:A
2P51:A
2P56:A
2P57:A
2P58:B
2P58:A
2P5B:I
2P5L:C
2P5T:A
2P5T:B
2P5V:A
2P5X:A
2P5Y:A
2P5Z:X
2P61:A
2P62:A
2P63:A
2P64:A
2P65:A
2P6B:A
2P6C:A
2P6H:A
2P6J:A
2P6U:A
2P6V:A
2P6Y:A
2P73:A
2P75:A
2P7H:A
2P7M:A
2P7N:A
2P7S:A
2P7V:B
2P7V:A
2P7Z:A
2P81:A
2P84:A
2P88:A
2P8J:A
2P8T:A
2P8X:S
2P90:A
2P97:A
2P9B:A
2P9J:A
2P9M:A
2P9R:A
2P9U:A
2P9W:A
2P9X:A
2PA2:A
2PA3:A
2PA4:A
2PAE:A
2PAF:A
2PAG:A
2PAJ:A
2PAN:A
2PAU:A
2PB1:A
2PB7:A
2PB9:A
2PBC:A
2PBD:V
2PBE:A
2PBF:A
2PBH:A
2PBI:A
2PBJ:A
2PBK:A
2PBL:A
2PBP:A
2PBY:A
2PBZ:A
2PC1:A
2PCL:A
2PCO:A
2PCQ:A
2PCR:A
2PCS:A
2PD0:A
2PD1:A
2PD2:A
2PDD:A
2PE4:A
2PE8:A
2PEB:A
2PEE:A
2PEI:A
2PEX:A
2PF2:A
2PF4:A
2PF4:E
2PF5:A
2PF6:A
2PFD:A
2PFF:A
2PFI:A
2PFM:A
2PFR:A
2PFS:A
2PFT:A
2PFU:A
2PFY:A
2PG0:A
2PG1:I
2PG1:E
2PG4:A
2PGC:A
2PGE:A
2PGN:A
2PGS:A
2PGW:A
2PGX:A
2PH3:A
2PH7:A
2PHD:A
2PHE:C
2PHP:A
2PI2:E
2PI8:A
2PIA:A
2PIE:A
2PIH:A
2PIJ:A
2PIM:A
2PJD:A
2PJH:B
2PJH:A
2PJP:A
2PJQ:A
2PJR:A
2PJR:B
2PJS:A
2PJU:A
2PJV:A
2PJW:V
2PJW:H
2PJZ:A
2PK0:A
2PK2:A
2PK3:A
2PK8:A
2PKA:A
2PKD:A
2PKE:A
2PKF:A
2PKG:C
2PKH:A
2PKO:A
2PKU:A
2PKX:A
2PL2:A
2PL3:A
2PL5:A
2PL6:A
2PLC:A
2PLG:A
2PLI:A
2PLJ:A
2PLM:A
2PLN:A
2PLQ:A
2PLS:A
2PLW:A
2PM7:A
2PM9:A
2PMA:A
2PMI:B
2PMO:X
2PMS:C
2PMU:A
2PMY:A
2PMZ:A
2PMZ:N
2PMZ:D
2PN1:A
2PN2:A
2PNE:A
2PNG:A
2PNV:A
2PNW:A
2PNX:A
2PO3:A
2PO8:A
2POF:A
2POI:A
2POK:A
2PON:A
2POP:A
2POS:A
2POZ:A
2PP1:A
2PP4:A
2PP6:A
2PPH:A
2PPI:A
2PPQ:A
2PPT:A
2PPV:A
2PPX:A
2PPY:A
2PQ0:A
2PQ4:B
2PQ4:A
2PQ6:A
2PQ7:A
2PQA:A
2PQF:A
2PQJ:A
2PQM:A
2PQN:B
2PQQ:A
2PQR:C
2PQV:A
2PR1:A
2PR5:A
2PR7:A
2PRG:C
2PRR:A
2PRT:A
2PRV:A
2PRX:A
2PS2:A
2PSB:A
2PSM:F
2PSO:A
2PST:X
2PSW:A
2PT1:A
2PT5:A
2PT7:G
2PT9:A
2PTF:A
2PTM:A
2PTT:B
2PTT:A
2PU8:A
2PUS:A
2PUW:A
2PUY:A
2PV0:B
2PV2:A
2PV3:A
2PV4:A
2PV6:A
2PV7:A
2PV9:C
2PVO:A
2PVP:A
2PVQ:A
2PVU:A
2PW6:A
2PW9:A
2PWJ:A
2PWQ:A
2PWW:A
2PWY:A
2PX7:A
2PX9:A
2PXG:A
2PXX:A
2PY6:A
2PY9:A
2PYB:A
2PYH:A
2PYQ:A
2PYT:A
2PYW:A
2PYX:A
2PYY:A
2PZ0:A
2PZ9:A
2PZD:A
2PZF:A
2PZH:A
2PZI:A
2PZK:A
2PZX:A
2PZZ:A
2Q01:A
2Q03:A
2Q04:A
2Q07:A
2Q09:A
2Q0J:A
2Q0O:C
2Q0O:A
2Q0T:A
2Q0V:A
2Q0X:A
2Q0Y:A
2Q0Z:X
2Q12:A
2Q14:A
2Q1C:X
2Q1F:A
2Q1U:A
2Q1Z:A
2Q1Z:B
2Q22:A
2Q24:A
2Q27:A
2Q2B:A
2Q2E:A
2Q2E:B
2Q2G:A
2Q2H:A
2Q2K:A
2Q2Q:A
2Q2U:A
2Q30:A
2Q35:A
2Q37:A
2Q3F:A
2Q3G:A
2Q3L:A
2Q3X:A
2Q40:A
2Q42:A
2Q4B:A
2Q4F:A
2Q4K:A
2Q4L:A
2Q4M:A
2Q4O:A
2Q4P:A
2Q4Q:A
2Q4T:A
2Q4V:A
2Q4Y:A
2Q51:A
2Q58:A
2Q5C:A
2Q5J:A
2Q5T:A
2Q5W:D
2Q5Z:A
2Q62:A
2Q6L:A
2Q6Q:A
2Q6T:A
2Q74:A
2Q78:A
2Q79:A
2Q7A:A
2Q7B:A
2Q7F:A
2Q7S:A
2Q82:A
2Q83:A
2Q86:A
2Q87:A
2Q89:A
2Q8N:A
2Q8P:A
2Q8T:A
2Q8V:A
2Q97:T
2Q9K:A
2Q9L:A
2Q9P:A
2Q9Q:A
2Q9Q:C
2Q9Q:D
2Q9R:A
2Q9U:A
2QA7:A
2QAG:A
2QAI:A
2QAR:A
2QAS:A
2QAS:B
2QAZ:A
2QB0:A
2QB0:B
2QB5:A
2QB7:A
2QBO:A
2QBU:A
2QBY:B
2QBY:A
2QC3:A
2QC7:A
2QC9:A
2QCK:A
2QCS:B
2QCV:A
2QDE:A
2QDJ:A
2QDL:A
2QDO:A
2QDQ:A
2QDR:A
2QE6:A
2QE7:G
2QE8:A
2QE9:A
2QEA:A
2QEC:A
2QEE:A
2QEJ:C
2QEN:A
2QEO:A
2QER:A
2QEU:A
2QEX:U
2QF3:A
2QF5:A
2QF9:A
2QFA:B
2QFA:C
2QFC:A
2QFE:A
2QFJ:A
2QFT:A
2QFY:A
2QFZ:A
2QG3:A
2QG7:A
2QG8:A
2QGI:A
2QGM:A
2QGN:A
2QGO:A
2QGQ:A
2QGS:A
2QGU:A
2QGX:A
2QGY:A
2QGZ:A
2QH5:A
2QH9:A
2QHK:A
2QHN:A
2QHO:B
2QHP:A
2QHQ:A
2QHS:A
2QHV:A
2QI2:A
2QIB:A
2QIE:A
2QIH:A
2QIK:A
2QIP:A
2QIW:A
2QIY:C
2QJ0:A
2QJ6:A
2QJ8:A
2QJC:A
2QJG:A
2QJO:A
2QJV:A
2QJW:A
2QJX:A
2QK2:A
2QKB:A
2QKD:A
2QKH:B
2QKH:A
2QKL:B
2QKO:A
2QKP:A
2QKT:A
2QKW:B
2QKW:A
2QKX:A
2QL2:B
2QL2:A
2QL3:A
2QL8:A
2QLC:A
2QLP:A
2QLT:A
2QLV:B
2QLZ:A
2QM0:A
2QM1:A
2QMA:A
2QMC:B
2QMI:A
2QML:A
2QMM:A
2QMU:B
2QMW:A
2QMX:A
2QN0:A
2QN4:A
2QNA:B
2QNA:A
2QND:A
2QNE:A
2QNG:A
2QNI:A
2QNL:A
2QNT:A
2QNU:A
2QOL:A
2QOR:A
2QP2:A
2QPP:A
2QPQ:A
2QPT:A
2QPV:A
2QPW:A
2QPX:A
2QPZ:A
2QQ0:A
2QQ4:A
2QQ5:A
2QQ6:A
2QQ8:A
2QQC:A
2QQD:B
2QQH:A
2QQM:A
2QQP:A
2QQQ:A
2QQY:A
2QQZ:A
2QR1:A
2QR3:A
2QR4:A
2QR6:A
2QRD:B
2QRL:A
2QRR:A
2QRU:A
2QRY:A
2QS7:A
2QS9:A
2QSA:A
2QSB:A
2QSD:A
2QSH:A
2QSI:A
2QSJ:A
2QSK:A
2QSR:A
2QSV:A
2QSW:A
2QSX:A
2QT0:A
2QT5:A
2QTD:A
2QTH:A
2QTP:A
2QTV:D
2QTX:A
2QTZ:A
2QU7:A
2QU8:A
2QUA:A
2QUD:A
2QUP:A
2QV0:A
2QV2:A
2QV3:A
2QV5:A
2QV6:A
2QV8:A
2QVG:A
2QVH:A
2QVK:A
2QVL:A
2QVN:A
2QVP:A
2QVT:A
2QVW:A
2QW4:A
2QW5:A
2QW6:A
2QWQ:B
2QWT:A
2QWU:A
2QWV:A
2QWW:A
2QWZ:A
2QX2:A
2QXL:A
2QXY:A
2QXZ:A
2QY0:B
2QY6:A
2QY7:A
2QYA:A
2QYB:A
2QYC:A
2QYF:B
2QYP:A
2QYT:A
2QYV:A
2QYZ:A
2QZ4:A
2QZ6:A
2QZ7:A
2QZA:A
2QZB:A
2QZC:A
2QZD:A
2QZF:A
2QZG:A
2QZI:A
2QZJ:A
2QZQ:A
2QZT:A
2QZU:A
2R01:A
2R09:A
2R0B:A
2R0C:A
2R0H:A
2R0Q:C
2R0S:A
2R0T:A
2R0V:A
2R0X:A
2R11:A
2R14:A
2R15:A
2R16:A
2R18:A
2R19:A
2R1C:A
2R1D:A
2R1F:A
2R1I:A
2R2A:A
2R2C:A
2R2D:A
2R2I:A
2R2M:A
2R2O:A
2R2Z:A
2R31:A
2R32:A
2R35:A
2R37:A
2R39:A
2R3B:A
2R3S:A
2R3U:A
2R3Z:A
2R41:A
2R44:A
2R47:A
2R4G:A
2R4I:A
2R4Q:A
2R55:A
2R58:A
2R5F:A
2R5K:A
2R5O:A
2R5S:A
2R5U:A
2R5V:A
2R5W:B
2R5Z:A
2R68:A
2R6I:A
2R6U:A
2R74:A
2R76:A
2R78:A
2R79:A
2R7D:A
2R7E:B
2R7H:A
2R7V:A
2R86:A
2R8B:A
2R8K:A
2R8Q:A
2R8R:A
2R8U:A
2R8W:A
2R94:A
2R9G:A
2R9I:A
2R9Q:A
2R9U:A
2R9Y:A
2RA1:A
2RA4:A
2RA5:A
2RA8:A
2RA9:A
2RAA:A
2RAD:A
2RAE:A
2RAF:A
2RAG:A
2RAQ:A
2RAR:A
2RAS:A
2RAU:A
2RAX:B
2RB3:A
2RB4:A
2RB7:A
2RBB:A
2RBC:A
2RBD:A
2RBG:A
2RC3:A
2RC4:A
2RC5:A
2RCB:A
2RCC:A
2RCI:A
2RCK:A
2RCV:A
2RCY:A
2RD7:C
2RD9:A
2RDC:A
2RDM:A
2RDN:A
2RDP:A
2RDY:A
2RE2:A
2RE3:A
2RE7:A
2REA:A
2REF:A
2REG:A
2REK:A
2REL:A
2REM:A
2REQ:A
2RER:A
2RET:A
2REU:A
2REX:A
2RF0:A
2RF4:A
2RF4:B
2RF6:A
2RFA:A
2RFC:A
2RFD:C
2RFE:E
2RFF:A
2RFK:C
2RFL:A
2RFM:A
2RFO:A
2RFR:A
2RFT:A
2RG7:A
2RGF:A
2RGJ:A
2RGK:A
2RGQ:A
2RGV:A
2RGW:A
2RGY:A
2RH0:A
2RH3:A
2RHA:A
2RHF:A
2RHK:C
2RHM:A
2RHP:A
2RHQ:A
2RHQ:B
2RI0:A
2RIH:A
2RIJ:A
2RIL:A
2RIQ:A
2RIU:A
2RJ2:A
2RJB:A
2RJF:B
2RJI:A
2RJM:A
2RJN:A
2RJO:A
2RJQ:A
2RJX:A
2RJZ:A
2RK0:A
2RK5:A
2RK9:A
2RKB:A
2RKH:A
2RKN:A
2RKQ:A
2RKS:A
2RKY:B
2RKZ:M
2RLB:A
2RLD:A
2RLO:A
2RLP:A
2RLQ:A
2RLT:A
2RLW:A
2RM4:A
2RM8:A
2RM9:A
2RMG:A
2RMJ:A
2RML:A
2RMS:A
2RMS:B
2RMZ:A
2RN5:B
2RN7:A
2RN9:A
2RNA:A
2RND:A
2RNG:A
2RNL:A
2RNN:A
2RNO:A
2RNQ:A
2RO0:A
2RO1:A
2ROD:B
2ROH:A
2ROP:A
2ROV:A
2ROW:A
2ROZ:B
2RP4:A
2RP5:A
2RPB:A
2RPC:A
2RPI:A
2RPQ:B
2RPR:A
2RPS:A
2RPV:A
2RQ1:A
2RQ2:A
2RQ4:A
2RQ5:A
2RQ7:A
2RQG:B
2RQH:A
2RQM:A
2RQP:A
2RQR:A
2RQW:A
2RQW:B
2RQX:A
2RR3:B
2RR3:A
2RR4:A
2RR7:A
2RR8:A
2RRD:A
2RRE:A
2RRF:A
2RRH:A
2RRK:A
2RRL:A
2RRN:A
2RS2:A
2RS6:A
2RS7:A
2RS9:B
2RSC:A
2RSD:A
2RSF:A
2RSG:A
2RSM:A
2RSN:A
2RSO:A
2RSP:A
2RSQ:A
2RST:A
2RSX:A
2RSY:B
2RT3:A
2RT4:A
2RT5:A
2RT6:A
2RT9:A
2RTS:A
2RTT:A
2RTU:A
2RTX:A
2RTY:A
2RTZ:A
2RU1:A
2RU4:A
2RU4:B
2RU9:A
2RUH:A
2RUI:A
2RUJ:A
2RUK:A
2RUP:A
2RUU:A
2RUV:A
2RUX:A
2RV0:A
2RV6:A
2RV7:A
2RV8:A
2RVB:B
2RVB:A
2RVF:A
2RVJ:A
2RVL:A
2SAS:A
2SH1:A
2SHK:A
2SIV:B
2SNI:I
2SPC:A
2STT:A
2TBV:A
2TNF:A
2TRC:P
2TS1:A
2UUQ:A
2UUR:A
2UUV:A
2UV0:E
2UV7:A
2UVF:A
2UVH:A
2UVK:A
2UVP:A
2UWA:A
2UWI:A
2UWJ:G
2UWJ:F
2UWM:A
2UWN:A
2UWQ:A
2UWR:A
2UXD:L
2UXU:A
2UXV:A
2UY1:A
2UY3:A
2UY7:B
2UYA:A
2UYV:A
2UYX:A
2UYY:A
2UZ0:A
2UZG:A
2UZH:A
2UZX:B
2UZZ:A
2V06:A
2V0E:A
2V0F:A
2V0O:A
2V0P:A
2V0S:A
2V0X:A
2V1C:A
2V1N:A
2V1O:A
2V1Q:A
2V1R:A
2V1X:A
2V1Y:A
2V25:A
2V28:A
2V2K:A
2V2Q:A
2V36:B
2V3B:A
2V3C:C
2V3K:A
2V3M:A
2V3S:A
2V43:A
2V45:A
2V4H:C
2V4H:A
2V4I:A
2V4I:B
2V4J:C
2V4V:A
2V4X:A
2V4Z:B
2V51:E
2V52:M
2V5D:A
2V5E:A
2V5H:A
2V5I:A
2V5N:A
2V5O:A
2V5P:A
2V5T:A
2V5Y:A
2V64:A
2V66:B
2V6C:A
2V6E:A
2V6J:A
2V6X:A
2V6X:B
2V6Y:A
2V6Z:M
2V70:A
2V71:A
2V72:A
2V73:A
2V76:A
2V7L:A
2V7S:A
2V81:A
2V84:A
2V86:A
2V8C:A
2V8C:C
2V8H:A
2V8I:A
2V8S:V
2V8U:A
2V9D:A
2V9K:A
2V9P:A
2V9S:A
2V9T:A
2V9U:A
2V9V:A
2V9Y:A
2VA0:A
2VA8:A
2VAC:A
2VAJ:A
2VAK:A
2VAV:A
2VAW:A
2VB3:X
2VBC:B
2VBK:A
2VBU:A
2VBW:A
2VC8:A
2VCB:A
2VCD:A
2VCF:X
2VCG:A
2VCK:A
2VCP:D
2VCY:A
2VD3:A
2VDA:B
2VDB:B
2VDG:A
2VDU:B
2VDW:A
2VE3:A
2VE9:A
2VEC:A
2VEG:A
2VF1:A
2VF8:A
2VF9:A
2VFR:A
2VFW:A
2VFY:A
2VG4:A
2VG9:A
2VGA:A
2VH1:A
2VH2:A
2VH3:B
2VHA:A
2VHF:A
2VHG:A
2VHH:A
2VHL:A
2VI7:A
2VIF:A
2VII:A
2VIK:A
2VIX:A
2VJ0:A
2VJ2:A
2VJQ:A
2VK4:A
2VK6:A
2VK9:A
2VKC:A
2VKL:A
2VKN:A
2VKO:A
2VKP:A
2VKR:A
2VKS:A
2VKT:A
2VKW:A
2VL6:A
2VL7:A
2VLB:A
2VLC:A
2VLD:A
2VLG:A
2VLI:A
2VM5:A
2VMH:A
2VML:A
2VN2:A
2VN5:A
2VN6:B
2VN8:A
2VND:A
2VNE:A
2VNG:A
2VNL:A
2VNU:D
2VNV:A
2VO8:A
2VO9:A
2VOA:A
2VOP:A
2VOR:A
2VOU:A
2VOX:A
2VOY:J
2VOY:I
2VOY:B
2VOY:D
2VOY:G
2VOY:K
2VOY:H
2VOY:C
2VOY:E
2VOY:L
2VP8:A
2VPD:B
2VPD:A
2VPH:A
2VPI:A
2VPK:A
2VPL:A
2VPO:A
2VPS:A
2VPT:A
2VPV:A
2VQ2:A
2VQ3:A
2VQ9:A
2VQA:A
2VQC:A
2VQE:S
2VQV:A
2VQX:A
2VR3:A
2VRA:A
2VRD:A
2VRG:A
2VRK:A
2VS0:A
2VS1:A
2VSA:A
2VSD:A
2VSG:A
2VSH:A
2VSQ:A
2VSS:A
2VSX:E
2VSZ:A
2VT1:B
2VT8:A
2VTB:A
2VTE:A
2VTU:J
2VTW:A
2VTX:A
2VTZ:A
2VU8:I
2VUG:A
2VUJ:A
2VUN:A
2VUS:A
2VUU:I
2VUV:A
2VVD:A
2VVE:A
2VVL:A
2VVX:A
2VVY:A
2VW9:A
2VWA:A
2VWE:A
2VWH:A
2VX8:A
2VXB:A
2VXD:A
2VXE:A
2VXF:A
2VXG:A
2VXH:A
2VXK:A
2VXO:A
2VXP:A
2VXS:A
2VXZ:A
2VY1:A
2VY3:A
2VY5:A
2VY7:A
2VY9:A
2VYI:A
2VYO:A
2VZ4:A
2VZ5:A
2VZ8:A
2VZB:A
2VZD:C
2VZG:A
2VZI:A
2VZR:A
2VZS:A
2VZY:A
2W01:A
2W07:B
2W0C:L
2W0C:P
2W0C:T
2W0C:A
2W0G:A
2W0I:A
2W0M:A
2W0N:A
2W0Q:A
2W0S:A
2W0T:A
2W1J:A
2W1K:A
2W1N:A
2W1Q:A
2W1R:A
2W1T:A
2W1V:A
2W1Z:A
2W21:A
2W27:A
2W2D:A
2W2D:B
2W2G:A
2W2H:C
2W2L:A
2W2M:E
2W2P:A
2W2R:A
2W2S:A
2W2X:C
2W31:A
2W38:A
2W39:A
2W3C:A
2W3L:A
2W3N:A
2W3P:A
2W3X:A
2W3Y:A
2W3Z:A
2W43:A
2W47:A
2W48:A
2W49:A
2W49:2
2W49:1
2W4B:A
2W4E:A
2W4L:A
2W4O:A
2W4S:A
2W4Y:A
2W50:A
2W56:B
2W57:A
2W58:A
2W59:A
2W5E:A
2W5R:A
2W5U:A
2W5W:A
2W5Z:A
2W68:A
2W6A:A
2W6B:A
2W6L:A
2W7A:A
2W7Q:A
2W7V:A
2W7Y:A
2W7Z:A
2W82:A
2W84:B
2W85:A
2W86:A
2W87:A
2W8M:A
2W8X:A
2W91:A
2W99:A
2W9J:A
2W9L:C
2W9M:A
2W9R:A
2W9V:A
2W9X:A
2W9Y:A
2WA0:A
2WA6:A
2WAA:A
2WAB:A
2WAE:A
2WAG:A
2WAL:A
2WAM:A
2WAN:A
2WAQ:P
2WAQ:H
2WAS:A
2WAU:A
2WAY:B
2WB1:L
2WB1:F
2WB3:A
2WB6:A
2WB7:A
2WB9:A
2WBN:A
2WBR:A
2WBT:A
2WBX:A
2WCC:3
2WCG:A
2WCI:A
2WCL:A
2WCQ:A
2WCS:A
2WCV:A
2WCY:A
2WD5:A
2WD5:B
2WD6:A
2WDA:A
2WDE:A
2WDT:A
2WDY:A
2WE0:A
2WE4:A
2WE7:A
2WE9:A
2WES:A
2WFB:A
2WFC:A
2WFD:A
2WFF:4
2WFH:A
2WFL:B
2WFN:A
2WFO:A
2WFP:A
2WFU:A
2WFV:B
2WFV:A
2WFW:A
2WG6:A
2WG9:A
2WGB:A
2WGH:A
2WGL:A
2WGN:B
2WGO:A
2WGR:A
2WH5:A
2WH7:A
2WHK:A
2WHL:A
2WHN:A
2WHV:A
2WHY:A
2WII:B
2WII:C
2WIM:A
2WIN:I
2WIV:A
2WJ0:A
2WJ5:A
2WJ9:A
2WJF:A
2WJG:A
2WJJ:A
2WJS:A
2WJV:A
2WJV:D
2WK3:C
2WK6:A
2WKC:A
2WKF:A
2WKN:A
2WKP:A
2WKW:A
2WL3:A
2WL8:A
2WLG:A
2WLR:A
2WLU:A
2WM5:A
2WM8:A
2WM9:A
2WMF:A
2WMJ:A
2WMM:A
2WMP:A
2WMP:B
2WMY:A
2WN2:A
2WN5:A
2WNF:A
2WNG:A
2WNI:A
2WNK:A
2WNO:A
2WNR:A
2WNS:A
2WNW:A
2WNY:A
2WO4:A
2WOC:A
2WOL:A
2WOR:A
2WP0:C
2WP4:A
2WP7:A
2WPX:A
2WPZ:A
2WQ4:A
2WQD:A
2WQK:A
2WQL:A
2WQM:A
2WQZ:A
2WS9:2
2WSH:A
2WSI:A
2WSJ:A
2WSK:A
2WSM:A
2WST:A
2WT0:A
2WTB:A
2WTE:A
2WTH:A
2WTK:C
2WTK:B
2WTN:A
2WTO:A
2WTY:A
2WU8:A
2WUC:B
2WUI:A
2WUK:A
2WUL:A
2WUQ:A
2WUS:R
2WV3:A
2WV5:A
2WV7:A
2WVI:A
2WVK:A
2WVQ:A
2WVR:A
2WVR:C
2WVW:I
2WVY:A
2WW4:A
2WW7:A
2WW8:A
2WW9:A
2WWC:A
2WWE:A
2WWH:A
2WWM:D
2WWM:C
2WX1:C
2WX3:A
2WX4:A
2WXX:A
2WY2:A
2WY3:B
2WY3:A
2WY4:A
2WY7:Q
2WYB:A
2WYM:A
2WYO:A
2WYQ:A
2WYS:A
2WZ7:A
2WZ8:A
2WZ9:A
2WZG:A
2WZL:A
2WZO:A
2WZR:1
2WZV:A
2X0B:A
2X0C:A
2X0F:A
2X0I:A
2X0O:A
2X10:A
2X12:A
2X18:A
2X1A:A
2X1E:A
2X1G:F
2X1W:A
2X1X:R
2X20:M
2X24:A
2X26:A
2X2F:A
2X2H:A
2X2T:A
2X2U:A
2X2Z:A
2X31:A
2X32:A
2X36:A
2X3C:A
2X3D:A
2X3G:A
2X3K:A
2X3L:A
2X3M:A
2X3W:A
2X40:A
2X43:S
2X47:A
2X48:A
2X4A:A
2X4F:A
2X4G:A
2X4H:A
2X4I:A
2X4J:A
2X4X:A
2X51:A
2X53:1
2X53:S
2X57:A
2X5C:A
2X5D:A
2X5F:A
2X5G:A
2X5Q:A
2X5R:A
2X60:A
2X64:A
2X6F:A
2X6N:A
2X7A:A
2X7H:A
2X7I:A
2X7L:M
2X7M:A
2X7N:D
2X7P:A
2X7R:B
2X7R:A
2X7W:A
2X7X:A
2X82:A
2X85:A
2X8F:A
2X8K:A
2X8N:A
2X8R:A
2X8U:A
2X98:A
2X9B:A
2X9O:A
2X9Q:A
2X9Y:A
2X9Z:A
2XA0:A
2XA0:C
2XA1:A
2XA6:A
2XAF:B
2XAP:D
2XAT:A
2XAZ:A
2XB2:G
2XB3:A
2XBQ:A
2XBU:A
2XBZ:A
2XC7:A
2XC8:A
2XCM:E
2XCS:B
2XCZ:A
2XDB:A
2XDG:A
2XDH:A
2XDO:A
2XDQ:A
2XDQ:B
2XDY:A
2XED:A
2XEN:A
2XES:A
2XET:A
2XEV:A
2XF4:A
2XF7:A
2XFA:A
2XFG:A
2XFG:B
2XFV:A
2XG5:B
2XG8:D
2XGF:A
2XGG:A
2XGR:A
2XGS:A
2XGT:A
2XGV:A
2XGW:A
2XGY:A
2XH6:A
2XH9:A
2XHA:A
2XHC:A
2XHE:A
2XHE:B
2XHF:A
2XHG:A
2XHJ:A
2XHS:A
2XHY:A
2XHZ:A
2XI5:A
2XI9:A
2XIG:A
2XIO:A
2XJ9:A
2XJA:A
2XJO:A
2XJY:B
2XJZ:A
2XK0:A
2XKE:A
2XKL:A
2XKV:C
2XL1:A
2XL4:A
2XLG:A
2XLQ:A
2XMA:A
2XMH:A
2XMJ:A
2XMO:A
2XMS:A
2XMZ:A
2XN6:B
2XNJ:A
2XNQ:A
2XNX:M
2XNY:M
2XOD:A
2XON:A
2XOT:A
2XOY:A
2XP1:A
2XPI:B
2XPI:A
2XPO:B
2XPP:B
2XPP:A
2XPX:A
2XPZ:A
2XQH:A
2XQL:A
2XQN:T
2XQN:A
2XQW:C
2XQX:A
2XQY:A
2XR7:A
2XR8:B
2XRA:A
2XRC:A
2XRD:A
2XRE:A
2XRH:A
2XRI:A
2XRN:A
2XS1:B
2XS2:A
2XS5:A
2XS6:A
2XSA:A
2XSE:A
2XSG:A
2XSJ:B
2XSS:A
2XST:A
2XSW:A
2XSZ:A
2XT0:A
2XT4:A
2XT6:A
2XTD:A
2XTE:A
2XTJ:C
2XTS:B
2XTS:A
2XTZ:A
2XU0:A
2XU6:A
2XU8:A
2XUA:A
2XUM:S
2XUS:A
2XUV:A
2XV4:S
2XV5:A
2XV9:A
2XVC:A
2XVO:A
2XVS:A
2XVX:A
2XW7:A
2XWG:A
2XWM:A
2XWP:A
2XWQ:A
2XWU:B
2XWX:A
2XXL:A
2XXN:A
2XXS:A
2XXZ:A
2XY1:A
2XY2:A
2XYC:A
2XYI:B
2XYR:B
2XZ1:C
2XZ2:A
2XZ8:A
2XZ9:A
2XZE:Q
2XZE:A
2XZO:A
2XZZ:A
2Y0I:S
2Y0M:B
2Y0N:E
2Y0N:A
2Y0O:A
2Y0S:I
2Y1B:A
2Y1H:A
2Y1S:A
2Y22:A
2Y23:A
2Y25:A
2Y2T:A
2Y2W:A
2Y30:A
2Y32:A
2Y35:A
2Y38:A
2Y3A:B
2Y3C:A
2Y3H:A
2Y3M:A
2Y3N:B
2Y3S:A
2Y3V:A
2Y3W:A
2Y43:A
2Y44:A
2Y48:C
2Y4D:A
2Y4R:A
2Y4U:A
2Y4Y:A
2Y52:A
2Y5C:A
2Y5P:A
2Y5Q:A
2Y5S:A
2Y65:W
2Y6E:A
2Y6I:A
2Y6P:A
2Y6V:A
2Y6Y:A
2Y73:A
2Y7B:A
2Y7C:D
2Y7H:A
2Y7H:B
2Y7J:A
2Y7Q:A
2Y7W:A
2Y89:A
2Y8G:A
2Y8L:B
2Y8N:A
2Y8N:B
2Y8T:B
2Y8U:A
2Y8Y:A
2Y96:A
2Y9J:Y
2Y9K:A
2Y9P:A
2Y9P:B
2Y9X:E
2Y9Y:A
2Y9Z:B
2YA1:A
2YA2:A
2YA3:A
2YAD:A
2YAL:A
2YAN:A
2YAV:A
2YAZ:A
2YB4:A
2YB5:A
2YBD:A
2YBF:B
2YBQ:A
2YC2:C
2YC3:A
2YC4:A
2YCB:A
2YCD:A
2YCH:A
2YCK:X
2YCL:A
2YD7:A
2YDL:A
2YEN:A
2YEQ:A
2YEW:A
2YEW:B
2YEZ:A
2YF0:A
2YF2:A
2YFB:A
2YFD:A
2YFJ:A
2YFT:A
2YFV:C
2YG0:A
2YG4:A
2YG8:A
2YGG:A
2YGK:A
2YGL:A
2YGN:A
2YGO:A
2YGQ:A
2YGT:A
2YGU:A
2YGV:E
2YHA:A
2YHB:A
2YHF:A
2YHG:A
2YHO:A
2YI1:A
2YIJ:A
2YIK:A
2YIO:A
2YIU:B
2YJE:M
2YJK:A
2YJL:A
2YJN:B
2YJP:A
2YJT:D
2YJZ:A
2YK0:A
2YK4:A
2YKA:B
2YKH:A
2YKP:A
2YKT:A
2YL2:A
2YLE:A
2YLE:B
2YLL:A
2YLN:A
2YLR:A
2YM9:A
2YMA:A
2YMB:A
2YME:A
2YMJ:A
2YML:A
2YMO:A
2YMS:B
2YMS:A
2YMS:D
2YMU:A
2YMV:A
2YMY:A
2YN0:A
2YN3:A
2YN7:A
2YNM:A
2YNM:C
2YNO:A
2YNP:A
2YNQ:A
2YNY:A
2YNZ:A
2YO0:A
2YO2:A
2YO3:A
2YOM:A
2YON:A
2YOP:A
2YP6:A
2YPA:D
2YPA:A
2YPB:B
2YPD:A
2YPF:A
2YPJ:A
2YPS:A
2YPW:A
2YQ0:A
2YQ1:A
2YQ2:A
2YQ7:A
2YQC:A
2YQG:A
2YQP:A
2YQQ:A
2YQR:A
2YQY:A
2YQZ:A
2YR1:A
2YR3:A
2YR6:A
2YRA:A
2YRB:A
2YRC:A
2YRE:A
2YRG:A
2YRK:A
2YRL:A
2YRM:A
2YRN:A
2YRP:A
2YRR:A
2YRT:A
2YRU:A
2YRV:A
2YS0:A
2YS2:A
2YS3:A
2YS4:A
2YS8:A
2YS9:A
2YSA:A
2YSC:A
2YSD:A
2YSE:A
2YSK:A
2YSL:A
2YSM:A
2YSR:A
2YSZ:A
2YT0:A
2YT4:A
2YT5:A
2YT6:A
2YT9:A
2YTC:A
2YTU:A
2YTV:A
2YTW:A
2YTY:A
2YU0:A
2YU2:A
2YU4:A
2YU6:A
2YU7:A
2YUA:A
2YUB:A
2YUC:A
2YUE:A
2YUF:A
2YUG:A
2YUH:A
2YUI:A
2YUJ:A
2YUK:A
2YUM:A
2YUP:A
2YUQ:A
2YUS:A
2YUT:A
2YUU:A
2YUV:A
2YUW:A
2YUX:A
2YUY:A
2YUZ:A
2YV3:A
2YV4:A
2YV7:A
2YV9:A
2YVC:D
2YVE:A
2YVI:A
2YVL:A
2YVN:A
2YVQ:A
2YVR:A
2YVS:A
2YVT:A
2YVU:A
2YVW:A
2YVZ:A
2YW0:A
2YW2:A
2YW4:A
2YW8:A
2YWA:A
2YWI:A
2YWJ:A
2YWL:A
2YWM:A
2YWN:A
2YWQ:A
2YWR:A
2YWW:A
2YWX:A
2YX5:A
2YX6:A
2YXD:A
2YXH:A
2YXL:A
2YXV:A
2YXX:A
2YXY:A
2YXZ:A
2YY0:A
2YY2:A
2YY6:A
2YY8:A
2YY9:A
2YYB:A
2YYH:A
2YYJ:A
2YYN:A
2YYO:A
2YYS:A
2YYU:A
2YYV:A
2YZ0:A
2YZ1:A
2YZ8:A
2YZB:A
2YZI:A
2YZJ:A
2YZK:A
2YZN:A
2YZQ:A
2YZS:A
2YZT:A
2YZW:A
2YZY:A
2Z00:A
2Z06:A
2Z09:A
2Z0A:A
2Z0B:A
2Z0D:A
2Z0F:A
2Z0J:A
2Z0L:A
2Z0M:A
2Z0Q:A
2Z0R:A
2Z0S:A
2Z0T:A
2Z0V:A
2Z0Y:A
2Z14:A
2Z15:A
2Z17:A
2Z1A:A
2Z1D:A
2Z1K:A
2Z1P:A
2Z1Q:A
2Z2L:C
2Z2N:A
2Z2R:A
2Z2U:A
2Z34:C
2Z3F:I
2Z3Q:B
2Z3R:A
2Z3X:A
2Z45:A
2Z4B:A
2Z4D:A
2Z4F:A
2Z4G:A
2Z4I:A
2Z4P:A
2Z4S:A
2Z51:A
2Z56:A
2Z5B:B
2Z5C:B
2Z5C:A
2Z5D:A
2Z5F:A
2Z5H:T
2Z5I:I
2Z5L:A
2Z5M:B
2Z5N:B
2Z5T:M
2Z5V:A
2Z5W:A
2Z61:A
2Z66:A
2Z67:A
2Z69:A
2Z6C:A
2Z6E:A
2Z6F:A
2Z6G:A
2Z6H:A
2Z6K:A
2Z6V:A
2Z72:A
2Z7B:A
2Z7J:A
2Z7X:B
2Z80:A
2Z84:A
2Z87:A
2Z8E:A
2Z8U:A
2Z99:A
2Z9X:A
2ZA4:B
2ZAD:A
2ZAH:A
2ZAJ:A
2ZAK:A
2ZAY:A
2ZB9:A
2ZBA:A
2ZBI:A
2ZBK:B
2ZBK:A
2ZBU:A
2ZC2:A
2ZC3:A
2ZC4:B
2ZC5:A
2ZC6:B
2ZCV:A
2ZCW:A
2ZCX:A
2ZCZ:A
2ZDI:A
2ZDI:C
2ZDJ:A
2ZDS:A
2ZE3:A
2ZE6:A
2ZET:C
2ZEW:A
2ZF4:A
2ZF8:A
2ZF9:A
2ZFC:A
2ZFD:B
2ZFD:A
2ZFH:A
2ZFN:A
2ZFU:A
2ZFZ:A
2ZG1:A
2ZG6:A
2ZGD:A
2ZGI:A
2ZGM:A
2ZGZ:A
2ZHG:A
2ZIF:A
2ZII:A
2ZIS:B
2ZIU:B
2ZJR:M
2ZK9:X
2ZKM:X
2ZKZ:A
2ZMC:A
2ZME:C
2ZMF:A
2ZMY:B
2ZND:A
2ZNJ:A
2ZNL:B
2ZNR:A
2ZO2:B
2ZO4:A
2ZO5:A
2ZO9:B
2ZOD:A
2ZOM:A
2ZON:G
2ZOO:A
2ZOP:A
2ZOQ:A
2ZOS:A
2ZOT:A
2ZOU:A
2ZOV:A
2ZP2:A
2ZPA:A
2ZPO:A
2ZPY:B
2ZQ5:A
2ZQE:A
2ZQX:A
2ZR8:A
2ZRR:A
2ZRX:A
2ZSC:A
2ZSH:A
2ZSH:B
2ZSK:A
2ZSU:A
2ZTB:A
2ZTG:A
2ZTJ:A
2ZTT:B
2ZTT:A
2ZU0:A
2ZU6:B
2ZU6:A
2ZUE:A
2ZUN:A
2ZUT:A
2ZV3:A
2ZVB:A
2ZVF:A
2ZVK:U
2ZVM:U
2ZVO:B
2ZVR:A
2ZVY:A
2ZW2:A
2ZW4:A
2ZWI:A
2ZWK:B
2ZWR:A
2ZX2:A
2ZX9:A
2ZXC:A
2ZXI:A
2ZXK:A
2ZXO:A
2ZXV:A
2ZXX:C
2ZXY:A
2ZYL:A
2ZYN:A
2ZYQ:A
2ZYR:A
2ZYZ:A
2ZZ4:A
2ZZ8:A
2ZZJ:A
2ZZK:A
2ZZM:A
2ZZS:A
2ZZT:A
2ZZV:A
3A01:B
3A01:A
3A04:A
3A06:A
3A0F:A
3A0N:A
3A0R:A
3A0U:A
3A0V:A
3A0Z:A
3A11:A
3A17:A
3A1A:A
3A1F:A
3A1K:A
3A1L:A
3A1M:A
3A1P:A
3A1Q:C
3A1U:A
3A1Y:A
3A1Y:G
3A21:A
3A24:A
3A27:A
3A2A:A
3A2B:A
3A2E:A
3A2K:A
3A2P:A
3A30:A
3A32:A
3A3I:A
3A3U:A
3A4C:A
3A4M:A
3A4S:C
3A4T:A
3A4U:B
3A4V:A
3A4W:A
3A52:A
3A54:A
3A58:A
3A5P:A
3A5Y:A
3A69:A
3A6E:A
3A6M:A
3A6P:A
3A6S:A
3A71:A
3A74:A
3A76:A
3A7C:A
3A7N:A
3A7O:A
3A7P:A
3A7Q:B
3A8E:A
3A8J:E
3A8N:A
3A8R:A
3A8T:A
3A8U:X
3A8Y:C
3A98:B
3A98:A
3A9E:B
3A9F:A
3A9L:A
3AA0:C
3AA1:C
3AA6:C
3AAB:A
3AAE:X
3AAE:B
3AAF:A
3AAG:A
3AAI:A
3AAL:A
3AAM:A
3AAX:A
3AB8:A
3ABF:A
3ABI:A
3ABQ:B
3ABZ:A
3ACP:A
3AD9:D
3ADG:A
3ADJ:A
3ADL:A
3ADO:A
3ADR:A
3ADY:A
3AEI:A
3AEU:B
3AEV:B
3AFF:A
3AFG:A
3AFL:A
3AFO:A
3AFP:A
3AG7:A
3AGU:A
3AGX:A
3AHM:A
3AHP:A
3AHQ:A
3AI2:A
3AIC:A
3AIH:A
3AII:A
3AIQ:A
3AIX:B
3AIZ:C
3AJB:B
3AJB:A
3AJF:A
3AJV:A
3AJW:A
3AJX:A
3AJZ:A
3AKB:A
3AKC:A
3AKG:A
3AKJ:A
3AKO:B
3AL0:C
3AL2:A
3AL6:A
3AL8:B
3ALQ:R
3ALR:A
3ALS:A
3ALW:A
3ALY:A
3ALZ:B
3ALZ:A
3AMF:A
3AMJ:C
3AMJ:B
3AMU:A
3ANO:A
3ANP:C
3ANW:A
3ANW:B
3ANY:A
3AO0:B
3AO9:A
3AOE:E
3AOI:X
3AP1:A
3APQ:A
3APS:A
3APT:A
3APV:A
3APZ:A
3AQ1:B
3AQ2:A
3AQC:A
3AQE:A
3AQG:A
3AQJ:A
3AQN:A
3AQO:A
3AQQ:A
3AQS:A
3AQX:A
3ARJ:A
3ASD:A
3ASI:A
3ASK:A
3ASV:A
3ATP:A
3ATS:A
3AU4:B
3AU4:A
3AU9:A
3AUJ:B
3AUP:A
3AUW:B
3AUW:A
3AVO:A
3AVR:A
3AVR:B
3AW5:A
3AW8:A
3AW9:A
3AWN:A
3AX1:A
3AX5:A
3AXA:A
3AXE:A
3AXT:A
3AXY:A
3AY2:A
3AY5:A
3AYC:A
3AYH:A
3AYH:B
3AYQ:A
3AYR:A
3AYV:A
3AYW:B
3AZB:A
3AZO:A
3B02:A
3B08:B
3B09:A
3B0B:B
3B0D:T
3B0F:A
3B0P:A
3B0Y:A
3B0Z:B
3B13:A
3B18:A
3B1F:A
3B1K:C
3B1N:A
3B1S:A
3B1S:B
3B20:A
3B23:C
3B2D:A
3B2D:C
3B2E:E
3B2N:A
3B2Q:A
3B2U:A
3B33:A
3B3J:A
3B40:A
3B43:A
3B46:A
3B47:A
3B48:A
3B4Q:A
3B4S:A
3B4U:A
3B4V:C
3B57:A
3B59:A
3B5E:A
3B5H:A
3B5I:A
3B5K:A
3B5M:A
3B5N:A
3B5N:C
3B5N:D
3B5P:A
3B64:A
3B6C:A
3B6E:A
3B6M:A
3B70:A
3B71:D
3B73:A
3B77:A
3B79:A
3B7C:A
3B7F:A
3B7G:A
3B7H:A
3B7X:A
3B7Y:A
3B81:A
3B85:A
3B8B:A
3B8F:A
3B8I:A
3B8K:A
3B8L:A
3B8M:A
3B8O:A
3B90:A
3B96:A
3B99:A
3B9J:A
3B9J:B
3B9J:C
3B9K:A
3B9N:A
3B9T:A
3B9X:A
3BA0:A
3BA3:A
3BAC:A
3BAN:A
3BAS:A
3BAZ:A
3BB5:A
3BB7:A
3BB8:A
3BB9:A
3BBA:A
3BBE:A
3BBJ:A
3BBL:A
3BBP:A
3BBP:D
3BBU:A
3BBY:A
3BBZ:A
3BC1:B
3BCB:A
3BCF:A
3BCG:A
3BCH:A
3BCV:A
3BCW:A
3BCY:A
3BCZ:A
3BD2:A
3BDB:A
3BDD:A
3BDE:A
3BDI:A
3BDL:A
3BDN:A
3BDR:A
3BDU:A
3BDV:A
3BDW:A
3BE3:A
3BE6:A
3BED:A
3BEE:A
3BEJ:A
3BEM:A
3BER:A
3BES:R
3BEY:A
3BF2:A
3BF3:A
3BF4:A
3BF5:A
3BF7:A
3BFM:A
3BFO:A
3BG1:B
3BG2:A
3BG3:A
3BG4:D
3BGE:A
3BGF:S
3BGH:A
3BGI:A
3BGU:A
3BGY:A
3BH0:A
3BH1:A
3BH3:A
3BH6:B
3BH7:A
3BHD:A
3BHJ:A
3BHN:A
3BHQ:A
3BHW:A
3BID:A
3BIH:A
3BIJ:A
3BIL:A
3BIQ:A
3BIY:A
3BJ4:A
3BJ5:A
3BJ6:A
3BJA:A
3BJB:A
3BJC:A
3BJD:A
3BJE:A
3BJI:A
3BJN:A
3BJO:A
3BJQ:A
3BJR:A
3BJS:A
3BJV:A
3BK2:A
3BK3:C
3BK5:A
3BK6:A
3BK9:A
3BKH:A
3BKP:A
3BKR:A
3BKT:A
3BKW:A
3BKX:A
3BL4:A
3BL5:A
3BLC:A
3BLF:A
3BLN:A
3BLZ:A
3BM1:A
3BM3:A
3BM7:A
3BMB:A
3BN0:A
3BN1:A
3BN7:A
3BNI:A
3BNK:A
3BNM:B
3BNV:A
3BNW:A
3BO5:A
3BO7:A
3BOH:A
3BOQ:A
3BOW:B
3BOW:C
3BOW:A
3BP3:A
3BP5:B
3BP8:A
3BPB:A
3BPJ:A
3BPK:A
3BPM:A
3BPN:C
3BPO:A
3BPO:B
3BPQ:B
3BPQ:A
3BPS:E
3BPT:A
3BPU:A
3BPV:A
3BQ3:A
3BQ9:A
3BQG:A
3BQO:B
3BQT:A
3BQW:A
3BQX:A
3BQY:A
3BRC:A
3BRD:D
3BRJ:A
3BRO:A
3BRQ:A
3BRS:A
3BRT:B
3BRT:A
3BRU:A
3BRW:A
3BS4:A
3BS5:A
3BS5:B
3BS6:A
3BS7:A
3BSD:A
3BSF:A
3BSU:A
3BT2:A
3BT3:A
3BT4:A
3BT5:A
3BT7:A
3BTP:B
3BTP:A
3BTS:E
3BTV:A
3BU2:A
3BU7:A
3BU8:A
3BU9:A
3BUA:E
3BUJ:A
3BUS:A
3BUT:A
3BUU:A
3BV8:A
3BVC:A
3BVO:A
3BVP:A
3BWG:A
3BWL:A
3BWN:C
3BWS:A
3BWU:D
3BWV:A
3BWW:A
3BWX:A
3BX1:D
3BX2:A
3BX4:B
3BXJ:A
3BXL:B
3BXW:B
3BXY:A
3BXZ:A
3BY1:A
3BY5:A
3BY6:A
3BY7:A
3BY9:A
3BYB:A
3BYH:B
3BYI:A
3BYQ:A
3BYR:A
3BYW:A
3BZ5:A
3BZ6:A
3BZB:A
3BZC:A
3BZL:A
3BZM:A
3BZW:A
3BZX:B
3C01:A
3C01:E
3C03:A
3C05:A
3C07:A
3C0B:A
3C0D:A
3C0F:B
3C0K:A
3C0R:A
3C0T:B
3C12:A
3C18:A
3C19:A
3C1A:A
3C1D:A
3C1L:A
3C1M:A
3C1Q:A
3C1V:A
3C21:A
3C22:A
3C24:A
3C25:A
3C26:A
3C2B:A
3C2G:A
3C2O:A
3C2Q:A
3C30:A
3C37:A
3C3D:A
3C3J:A
3C3K:A
3C3M:A
3C3P:A
3C3Q:A
3C3W:A
3C3Y:A
3C4A:A
3C4M:C
3C4N:A
3C4Q:A
3C4R:A
3C4T:A
3C5C:A
3C5H:A
3C5K:A
3C5L:A
3C5N:A
3C5O:A
3C5P:A
3C5R:A
3C5T:B
3C5W:A
3C5W:P
3C66:C
3C6C:A
3C6E:C
3C6F:A
3C6H:A
3C6M:A
3C6N:B
3C6V:A
3C72:A
3C75:A
3C75:L
3C7A:A
3C7F:A
3C7J:A
3C7M:A
3C7T:A
3C85:A
3C8F:A
3C8G:B
3C8H:A
3C8I:A
3C8J:A
3C8L:A
3C8N:A
3C8U:A
3C8V:A
3C8Z:A
3C90:X
3C97:A
3C9A:A
3C9C:B
3C9F:A
3C9G:A
3C9H:A
3C9P:A
3C9U:A
3CA8:A
3CAD:A
3CAI:A
3CAN:A
3CAO:A
3CAW:A
3CAX:A
3CAY:A
3CAZ:A
3CB0:A
3CB5:A
3CBA:A
3CBF:A
3CBN:A
3CBU:A
3CC2:Y
3CC2:M
3CC4:Z
3CC4:N
3CC8:A
3CCF:A
3CCM:Q
3CCS:X
3CCY:A
3CD3:A
3CD6:L
3CDD:A
3CDG:K
3CDH:A
3CDL:A
3CDX:A
3CE2:A
3CE7:A
3CE8:A
3CE9:A
3CEA:A
3CEB:A
3CEC:A
3CED:A
3CEG:A
3CEI:A
3CER:A
3CEU:A
3CEW:A
3CEX:A
3CF4:A
3CF4:G
3CFI:A
3CFI:B
3CFU:A
3CFY:A
3CFZ:A
3CG0:A
3CG4:A
3CGE:A
3CGG:A
3CGX:A
3CGY:A
3CH0:A
3CH2:X
3CH4:B
3CH5:B
3CH7:A
3CH8:A
3CHB:D
3CHK:A
3CHM:A
3CHU:A
3CI0:K
3CI0:J
3CI0:I
3CI9:A
3CIA:A
3CIH:A
3CIN:A
3CIR:B
3CIR:C
3CIT:A
3CJ8:A
3CJD:A
3CJE:A
3CJH:B
3CJH:A
3CJI:A
3CJI:B
3CJL:A
3CJM:A
3CJN:A
3CJP:A
3CJS:A
3CJW:A
3CJX:A
3CJY:A
3CK1:A
3CK2:A
3CKC:A
3CKI:B
3CKK:A
3CKM:A
3CKY:A
3CL3:D
3CL3:A
3CL7:A
3CLA:A
3CLH:A
3CLK:A
3CLM:A
3CLO:A
3CLQ:A
3CLS:D
3CLV:A
3CLW:A
3CM1:A
3CM2:D
3CM5:A
3CM8:B
3CMA:W
3CMB:A
3CMG:A
3CMN:A
3CMU:A
3CMV:A
3CMW:A
3CNB:A
3CNE:A
3CNG:A
3CNH:A
3CNI:A
3CNK:A
3CNN:A
3CNR:A
3CNU:A
3CNV:A
3CNX:A
3CNY:A
3CO0:P
3CO4:A
3CO5:A
3COJ:X
3COK:A
3COL:A
3COQ:A
3CP0:A
3CP7:A
3CPF:A
3CPG:A
3CPK:A
3CPT:B
3CPT:A
3CPW:Y
3CPX:A
3CPZ:A
3CQ4:A
3CQ9:A
3CQB:A
3CQG:B
3CQG:A
3CQH:A
3CQN:A
3CQO:A
3CQT:A
3CQV:A
3CQY:A
3CR3:C
3CR3:A
3CR8:A
3CRA:A
3CRD:A
3CRE:A
3CRE:B
3CRJ:A
3CRK:C
3CRN:A
3CS1:A
3CS3:A
3CS5:A
3CSK:A
3CSM:A
3CSQ:A
3CSV:A
3CSW:A
3CSX:A
3CSY:I
3CSY:J
3CT0:A
3CT4:A
3CT8:A
3CT9:A
3CTD:A
3CTK:A
3CTL:A
3CTM:A
3CTP:A
3CTR:A
3CTV:A
3CTW:B
3CTY:A
3CTZ:A
3CU2:A
3CU3:A
3CU5:A
3CUC:A
3CUE:A
3CUE:B
3CUE:C
3CUO:A
3CUQ:C
3CUQ:A
3CUQ:B
3CUX:A
3CV3:A
3CVE:A
3CVF:A
3CVG:A
3CVJ:A
3CVL:A
3CVO:A
3CVR:A
3CVZ:A
3CW2:K
3CW3:A
3CW8:X
3CWB:I
3CWC:A
3CWF:A
3CWQ:A
3CWR:A
3CWV:A
3CWY:A
3CWZ:B
3CX8:B
3CXB:A
3CXG:A
3CXJ:A
3CXK:A
3CXL:A
3CXM:A
3CYG:A
3CYJ:A
3CYM:A
3CYY:A
3CZ0:A
3CZ3:A
3CZ5:A
3CZ7:A
3CZ8:A
3CZB:A
3CZC:A
3CZP:A
3CZX:A
3D00:A
3D01:A
3D02:A
3D0C:A
3D0F:A
3D0J:A
3D0K:A
3D0R:A
3D0T:A
3D0W:A
3D11:A
3D12:B
3D19:A
3D1B:A
3D1C:A
3D1L:A
3D1P:A
3D21:A
3D24:B
3D2L:A
3D2P:A
3D2S:A
3D2U:A
3D33:A
3D34:A
3D36:A
3D37:A
3D3B:A
3D3J:A
3D3K:A
3D3L:A
3D3M:A
3D3N:A
3D3O:A
3D3R:A
3D3S:A
3D3Y:A
3D45:A
3D4E:A
3D4J:A
3D4M:A
3D4O:A
3D4R:A
3D4T:A
3D54:B
3D54:D
3D5I:A
3D5L:A
3D5N:A
3D5P:A
3D5R:C
3D6H:B
3D6I:A
3D6J:A
3D6L:A
3D6N:B
3D6T:B
3D6W:A
3D6X:A
3D79:A
3D7A:A
3D7C:A
3D7I:A
3D7J:A
3D7L:A
3D7N:A
3D7Q:A
3D7R:A
3D82:A
3D89:A
3D8A:A
3D8D:A
3D8K:A
3D8L:A
3D8P:A
3D8S:A
3D8U:A
3D9H:A
3D9O:A
3D9R:A
3D9X:A
3DA0:A
3DA1:A
3DA4:A
3DA5:A
3DA7:A
3DAC:P
3DAD:A
3DAK:A
3DAL:A
3DAN:A
3DAO:A
3DAR:A
3DAW:B
3DAY:A
3DB0:A
3DB2:A
3DB5:A
3DB9:A
3DBG:A
3DBI:A
3DBJ:A
3DBO:B
3DBO:A
3DBY:A
3DC2:A
3DC7:A
3DC8:A
3DCD:A
3DCF:A
3DCJ:A
3DCL:A
3DCM:X
3DCO:N
3DCP:A
3DCT:B
3DCX:A
3DCZ:A
3DD7:B
3DD9:A
3DDC:B
3DDD:A
3DDE:A
3DDH:A
3DDJ:A
3DDM:A
3DDQ:B
3DDV:A
3DDY:A
3DEC:A
3DED:A
3DEE:A
3DEL:B
3DEP:A
3DEU:A
3DEV:A
3DEW:A
3DEX:A
3DF0:C
3DF7:A
3DF8:A
3DFG:A
3DFI:A
3DFU:A
3DFZ:A
3DG7:A
3DGP:A
3DGT:A
3DH0:A
3DH1:A
3DH3:A
3DHH:E
3DHH:C
3DHN:A
3DHU:A
3DHZ:A
3DI2:A
3DI4:A
3DI5:A
3DIT:A
3DJ9:A
3DJC:A
3DJE:A
3DJL:A
3DJM:A
3DJW:A
3DKA:A
3DKB:A
3DKI:A
3DKP:A
3DKQ:A
3DKT:A
3DKW:A
3DKY:A
3DKZ:A
3DL1:A
3DL3:A
3DL8:E
3DL8:C
3DLB:A
3DLC:A
3DLI:A
3DLS:A
3DLV:B
3DM3:A
3DM8:A
3DMB:A
3DMC:A
3DME:A
3DMG:A
3DMK:A
3DMM:D
3DMM:C
3DMN:A
3DMY:A
3DN7:A
3DNF:A
3DNH:A
3DNL:A
3DNL:C
3DNN:B
3DNP:A
3DNS:A
3DNV:B
3DNX:A
3DO5:A
3DO6:A
3DO8:A
3DO9:A
3DOA:A
3DOE:B
3DOH:A
3DOM:A
3DOR:A
3DOU:A
3DP5:A
3DP7:A
3DPJ:A
3DPQ:C
3DPT:A
3DPU:A
3DQP:A
3DQV:C
3DQY:A
3DR2:A
3DR3:A
3DR5:A
3DRA:B
3DRH:A
3DRN:A
3DRX:A
3DS8:A
3DSB:A
3DSC:A
3DSG:A
3DSH:A
3DSM:A
3DT5:A
3DTC:A
3DTD:A
3DTE:A
3DTN:A
3DTT:A
3DTY:A
3DTZ:A
3DU1:X
3DU4:A
3DUG:A
3DUH:C
3DUK:A
3DUL:A
3DUP:A
3DUZ:A
3DV0:I
3DV2:A
3DV8:A
3DVE:B
3DW8:B
3DWB:A
3DWC:A
3DWD:A
3DWL:E
3DWL:G
3DX5:A
3DXD:B
3DXE:A
3DXI:A
3DXN:A
3DXO:A
3DXP:A
3DXQ:A
3DXR:A
3DXR:B
3DXY:A
3DY0:B
3DY5:A
3DYE:A
3DYJ:A
3DZ1:A
3DZ5:B
3DZA:A
3DZD:A
3DZU:A
3DZV:A
3DZZ:A
3E00:D
3E02:A
3E03:A
3E05:A
3E0E:A
3E0F:A
3E0G:A
3E0J:A
3E0J:B
3E0K:A
3E0M:A
3E0O:A
3E0P:B
3E0R:A
3E0X:A
3E0Y:A
3E0Z:A
3E10:A
3E11:A
3E15:A
3E18:A
3E19:A
3E1E:A
3E1G:A
3E1H:A
3E1T:A
3E1W:A
3E21:A
3E23:A
3E29:A
3E2D:A
3E2E:A
3E2U:E
3E2V:A
3E2Y:A
3E35:A
3E38:A
3E39:A
3E3A:A
3E3M:A
3E3P:A
3E3R:A
3E3U:A
3E3V:A
3E3Z:A
3E41:A
3E46:A
3E48:A
3E4B:A
3E4C:A
3E4D:A
3E4P:A
3E4V:A
3E4Y:A
3E53:A
3E54:A
3E56:A
3E57:A
3E58:A
3E59:A
3E5A:B
3E5D:A
3E5Q:A
3E5Z:A
3E61:A
3E66:A
3E6M:A
3E6Q:A
3E6U:A
3E70:C
3E79:A
3E7H:A
3E7J:A
3E7K:A
3E7L:A
3E7N:A
3E7P:A
3E7Q:A
3E7X:A
3E84:A
3E8O:A
3E8P:A
3E8R:A
3E8S:A
3E8V:A
3E8W:A
3E8X:A
3E90:A
3E97:A
3E98:A
3E99:A
3E9C:A
3E9G:A
3E9K:A
3E9N:A
3E9T:A
3EA0:A
3EA6:A
3EAA:A
3EAB:A
3EAB:G
3EAC:A
3EAD:A
3EAF:A
3EAG:A
3EAP:A
3EAR:A
3EAY:A
3EB2:A
3EBB:A
3EBC:A
3EBR:A
3EBT:A
3EBV:A
3EBW:A
3EBY:A
3EC2:A
3EC3:A
3EC4:A
3EC6:A
3EC7:A
3EC8:A
3EC9:A
3ECF:A
3ECH:C
3ECM:A
3ECQ:A
3ECY:A
3ED3:A
3ED4:A
3ED5:A
3EDG:A
3EDJ:A
3EDL:D
3EDM:A
3EDN:A
3EDP:A
3EDU:A
3EDV:A
3EDY:A
3EE4:A
3EEA:A
3EEF:A
3EEH:A
3EEL:A
3EEQ:A
3EET:A
3EF1:A
3EF6:A
3EF8:A
3EFA:A
3EFB:A
3EFE:A
3EFG:A
3EFP:A
3EFS:A
3EFY:A
3EFZ:A
3EG5:B
3EGA:A
3EGC:A
3EGE:A
3EGH:C
3EGI:A
3EGL:A
3EGO:A
3EGQ:A
3EGV:A
3EH1:A
3EH7:A
3EHC:A
3EHD:A
3EHG:A
3EHN:A
3EHR:A
3EHU:C
3EI2:B
3EI6:A
3EII:A
3EIK:A
3EIQ:C
3EIR:A
3EIV:A
3EJ7:B
3EJ9:A
3EJG:A
3EJH:A
3EJH:E
3EJK:A
3EJV:A
3EJW:A
3EJX:A
3EK1:A
3EK3:A
3ELE:A
3ELG:A
3ELI:A
3ELK:A
3ELQ:A
3ELS:A
3EMF:A
3EMI:A
3EMO:C
3EMU:A
3EMW:A
3EMX:A
3EN0:A
3EN8:A
3EN9:A
3ENM:A
3ENO:C
3ENP:A
3ENU:A
3EO2:A
3EO4:A
3EO5:A
3EO6:A
3EO7:A
3EO8:A
3EOD:A
3EOE:A
3EOF:A
3EOI:A
3EOO:A
3EOP:A
3EOQ:A
3EOY:G
3EP0:A
3EP1:A
3EPD:R
3EPJ:A
3EPP:A
3EQ2:A
3EQ5:A
3EQT:A
3EQZ:A
3ER6:A
3ER7:A
3ERB:A
3ERG:A
3ERM:A
3ERR:A
3ERS:X
3ERV:A
3ERW:A
3ES1:A
3ES4:A
3ES5:A
3ES6:B
3ES8:A
3ESH:A
3ESL:A
3ESM:A
3ESW:B
3ET6:A
3ETC:A
3ETF:A
3ETN:A
3ETV:A
3ETY:A
3EU3:A
3EU7:A
3EU9:A
3EUA:A
3EUC:A
3EUD:A
3EUE:A
3EUH:A
3EUH:C
3EUJ:B
3EUK:L
3EUK:A
3EUL:A
3EUO:A
3EUP:A
3EUR:A
3EUS:A
3EVD:A
3EVI:A
3EVN:A
3EVS:C
3EVT:A
3EVY:A
3EVZ:A
3EW2:A
3EW3:B
3EWB:X
3EWG:A
3EWI:A
3EWK:A
3EWL:A
3EWN:A
3EWP:A
3EWR:A
3EWS:A
3EWT:E
3EX7:B
3EXC:X
3EXH:C
3EXM:A
3EXN:A
3EXQ:A
3EXZ:A
3EY5:A
3EY6:A
3EY7:A
3EYA:A
3EYE:A
3EYT:A
3EYX:A
3EYY:A
3EZ0:A
3EZ1:A
3EZ3:A
3EZ9:A
3EZH:A
3EZI:A
3EZJ:A
3EZQ:A
3EZQ:B
3EZS:A
3EZU:A
3EZX:A
3F02:C
3F08:A
3F0C:A
3F0H:A
3F0I:A
3F10:A
3F13:A
3F14:A
3F1B:A
3F1I:H
3F1I:S
3F1R:A
3F1S:B
3F1T:A
3F1X:A
3F1Z:A
3F23:A
3F2B:A
3F2E:A
3F2H:A
3F2I:A
3F2V:A
3F31:A
3F3B:A
3F3G:A
3F3G:C
3F3H:A
3F3X:A
3F40:A
3F41:A
3F42:A
3F43:A
3F44:A
3F4A:A
3F4B:A
3F4L:A
3F4M:A
3F4R:A
3F51:A
3F56:A
3F5B:A
3F5C:B
3F5D:A
3F5F:A
3F5H:A
3F5O:A
3F5R:A
3F5T:A
3F62:A
3F62:B
3F67:A
3F6A:A
3F6C:A
3F6H:A
3F6N:A
3F6O:A
3F6T:A
3F6U:L
3F6U:H
3F6V:A
3F6W:A
3F75:P
3F79:A
3F7C:A
3F7E:A
3F7P:A
3F7R:A
3F7S:A
3F7W:A
3F83:A
3F84:A
3F85:A
3F8F:A
3F8H:A
3F8K:A
3F8L:A
3F8M:A
3F8T:A
3F8U:B
3F8U:A
3F8X:A
3F95:A
3F9K:A
3F9S:A
3F9T:A
3F9U:A
3F9V:A
3FA2:A
3FA4:A
3FAC:A
3FAJ:A
3FAO:A
3FAU:A
3FAV:B
3FAX:A
3FB2:A
3FB3:A
3FB9:A
3FBG:A
3FBK:A
3FBL:A
3FBN:A
3FBQ:A
3FBS:A
3FBU:A
3FBX:A
3FBY:A
3FC0:A
3FC7:A
3FCD:A
3FCG:A
3FCM:A
3FCN:A
3FCS:A
3FD2:A
3FD3:A
3FD5:A
3FD9:A
3FDB:A
3FDG:A
3FDH:A
3FDI:A
3FDQ:A
3FDR:A
3FDT:A
3FDW:A
3FEF:A
3FEO:A
3FEQ:A
3FES:A
3FET:A
3FEU:A
3FEW:X
3FEX:A
3FF0:A
3FF2:A
3FF4:A
3FF5:A
3FF7:C
3FFD:P
3FFH:A
3FFL:A
3FFN:A
3FFR:A
3FFU:A
3FFV:A
3FFY:A
3FG6:A
3FG8:A
3FG9:A
3FGA:D
3FGE:A
3FGH:A
3FGT:B
3FGT:A
3FGV:A
3FGX:A
3FGY:A
3FH1:A
3FH3:A
3FHA:A
3FHK:A
3FHL:A
3FHM:A
3FHN:A
3FHO:A
3FHV:A
3FHW:A
3FI7:A
3FI8:A
3FI9:A
3FIA:A
3FIE:C
3FII:B
3FIJ:A
3FIT:A
3FIU:A
3FIV:A
3FIW:A
3FIX:A
3FJ1:A
3FJ2:A
3FJM:A
3FJS:A
3FJU:B
3FJV:A
3FJY:A
3FK2:A
3FK8:A
3FK9:A
3FKA:A
3FKD:A
3FKF:A
3FKJ:A
3FKQ:A
3FKR:A
3FL2:A
3FLB:A
3FLD:A
3FLE:A
3FLH:A
3FLJ:A
3FLO:B
3FLO:A
3FLT:A
3FLV:A
3FM0:A
3FM2:A
3FM3:A
3FM7:C
3FM8:C
3FMA:A
3FMB:A
3FMC:A
3FMG:A
3FMO:B
3FMP:A
3FMS:A
3FMT:A
3FMX:X
3FMY:A
3FMZ:A
3FN1:B
3FN2:A
3FN9:A
3FNB:A
3FNC:A
3FNR:A
3FNV:A
3FO5:A
3FO8:D
3FOB:A
3FOC:A
3FOI:A
3FOK:A
3FOT:A
3FOU:A
3FOV:A
3FOZ:A
3FP5:A
3FP7:J
3FPA:A
3FPE:A
3FPN:B
3FPN:A
3FPR:A
3FPV:A
3FPZ:A
3FQD:A
3FQD:B
3FQJ:A
3FQM:A
3FR7:A
3FRI:A
3FRM:A
3FRN:A
3FRP:B
3FRR:A
3FRT:A
3FRV:A
3FRY:A
3FS3:A
3FS5:A
3FSC:A
3FSD:A
3FSE:A
3FSG:A
3FSH:C
3FSY:A
3FTB:A
3FTJ:A
3FUB:A
3FUT:A
3FUY:A
3FVB:A
3FVC:A
3FVT:A
3FVV:A
3FVW:A
3FW0:A
3FW6:A
3FWC:B
3FWS:A
3FWT:A
3FWZ:A
3FX0:A
3FXA:A
3FXE:B
3FXE:A
3FXG:A
3FXH:A
3FXI:A
3FXO:A
3FXT:A
3FY6:A
3FYB:A
3FYD:A
3FYF:A
3FYM:A
3FYN:A
3FYQ:A
3FYR:A
3FYS:A
3FZ0:A
3FZ5:A
3FZE:A
3FZG:A
3FZJ:A
3FZQ:A
3FZV:A
3FZY:A
3G04:C
3G05:A
3G06:A
3G0I:A
3G0K:A
3G0M:A
3G0O:A
3G0T:A
3G12:A
3G13:A
3G14:A
3G16:A
3G17:A
3G1C:A
3G1E:A
3G1G:A
3G1J:A
3G1L:A
3G1W:A
3G20:A
3G21:A
3G23:A
3G27:A
3G2E:A
3G2F:A
3G2M:A
3G33:B
3G36:A
3G3E:A
3G3L:A
3G3O:A
3G3S:A
3G3U:A
3G3Z:A
3G40:A
3G4D:A
3G4K:A
3G4S:2
3G56:A
3G5B:A
3G5G:A
3G5I:A
3G5J:A
3G5K:A
3G5O:A
3G5O:B
3G5Q:A
3G5T:A
3G5W:A
3G68:A
3G6B:A
3G6E:Y
3G6I:A
3G6S:A
3G73:A
3G74:A
3G79:A
3G7C:A
3G7L:A
3G7M:A
3G7N:A
3G7P:A
3G7Q:A
3G7R:A
3G7S:A
3G7U:A
3G80:A
3G85:A
3G87:A
3G88:A
3G8L:A
3G8Q:A
3G8R:A
3G8Y:A
3G8Z:A
3G98:A
3G9B:A
3G9G:A
3G9H:A
3G9Q:A
3G9R:A
3G9V:A
3G9W:C
3GA1:A
3GA2:A
3GA3:A
3GA9:S
3GA9:L
3GAA:A
3GAE:A
3GAG:A
3GAN:A
3GAZ:A
3GB0:A
3GBQ:A
3GBU:A
3GBV:A
3GBW:A
3GBY:A
3GC0:A
3GCC:A
3GCD:A
3GCE:A
3GCG:B
3GCM:D
3GCW:P
3GD0:A
3GDB:A
3GDC:A
3GDE:A
3GDH:A
3GDI:A
3GDK:A
3GDO:A
3GDV:A
3GDZ:A
3GE2:A
3GE6:A
3GEC:A
3GEG:A
3GEH:A
3GEI:A
3GEK:A
3GEM:A
3GET:A
3GEU:A
3GF5:A
3GF6:A
3GF8:A
3GFA:A
3GFF:A
3GFK:B
3GFO:A
3GFU:C
3GFY:A
3GG2:A
3GG4:A
3GG6:A
3GG7:A
3GGD:A
3GGE:A
3GGL:A
3GGM:A
3GGP:A
3GGQ:A
3GGR:B
3GGR:A
3GGR:C
3GGZ:E
3GGZ:A
3GHD:A
3GHF:A
3GHG:A
3GHH:A
3GHJ:A
3GHM:A
3GHP:A
3GHY:A
3GI1:A
3GI7:A
3GIP:A
3GIS:A
3GIT:A
3GJ4:B
3GJ8:B
3GJO:E
3GJX:B
3GJY:A
3GK5:A
3GK6:A
3GKB:A
3GKH:A
3GKN:A
3GKT:A
3GKU:A
3GKX:A
3GL2:A
3GL3:A
3GL5:A
3GLE:A
3GLI:B
3GLI:O
3GLL:A
3GLT:A
3GLV:A
3GLW:Z
3GM5:A
3GM8:A
3GMC:A
3GMF:A
3GMG:A
3GMI:A
3GMS:A
3GMX:B
3GN3:A
3GN4:A
3GN6:A
3GN8:C
3GNA:A
3GND:A
3GNJ:A
3GNN:A
3GO4:A
3GO5:A
3GO6:A
3GO9:A
3GOC:A
3GOD:A
3GOH:A
3GOK:A
3GON:A
3GOP:A
3GOX:A
3GOZ:A
3GP2:B
3GP4:A
3GP8:A
3GPG:A
3GPI:A
3GPK:A
3GPV:A
3GQ8:A
3GQC:A
3GQJ:A
3GQK:A
3GQL:A
3GQS:A
3GQU:A
3GR0:A
3GR1:A
3GR3:A
3GR5:A
3GRA:A
3GRC:A
3GRD:A
3GRE:A
3GRF:A
3GRH:A
3GRL:A
3GRN:A
3GRV:A
3GRZ:A
3GS2:B
3GS3:A
3GS9:A
3GT0:A
3GT6:A
3GT7:A
3GTY:X
3GTZ:A
3GU2:A
3GU3:A
3GUD:A
3GUE:A
3GUU:A
3GUV:A
3GUW:A
3GUY:A
3GUZ:A
3GV0:A
3GV1:A
3GV2:A
3GVC:A
3GVJ:A
3GVX:A
3GVZ:A
3GW2:A
3GW4:A
3GW6:A
3GW7:A
3GWB:A
3GWC:A
3GWE:A
3GWI:A
3GWL:A
3GWN:A
3GWP:A
3GWQ:A
3GWR:A
3GX1:A
3GX8:A
3GXE:F
3GXH:A
3GXK:A
3GXO:A
3GXQ:A
3GXV:D
3GXV:A
3GXV:C
3GXX:A
3GYA:A
3GYB:A
3GYC:A
3GYD:A
3GYG:A
3GYK:A
3GYO:A
3GYR:A
3GYW:A
3GYX:B
3GZ1:P
3GZ2:A
3GZ2:P
3GZ6:A
3GZ7:A
3GZ8:A
3GZA:A
3GZD:C
3GZF:A
3GZH:A
3GZI:A
3GZN:B
3GZR:A
3GZS:A
3GZU:C
3H01:A
3H04:A
3H05:A
3H08:A
3H09:A
3H0D:A
3H0F:A
3H0G:I
3H0G:L
3H0G:H
3H0G:E
3H0K:A
3H0M:B
3H0N:A
3H13:A
3H14:A
3H15:A
3H16:A
3H19:A
3H1N:A
3H1Q:A
3H1T:A
3H1Z:A
3H20:A
3H25:A
3H2B:A
3H2I:A
3H2S:A
3H2V:E
3H2W:A
3H2Y:A
3H2Z:A
3H31:A
3H32:B
3H32:A
3H35:A
3H36:A
3H3A:A
3H3E:A
3H3G:A
3H3G:B
3H3H:A
3H3L:A
3H3M:A
3H3P:S
3H3W:A
3H3Z:A
3H41:A
3H42:A
3H43:A
3H4C:A
3H4I:A
3H4J:B
3H4O:A
3H4Q:A
3H4R:A
3H4S:E
3H4S:A
3H4W:A
3H4Z:A
3H51:A
3H5A:A
3H5C:B
3H5I:A
3H5J:A
3H5L:A
3H5O:A
3H5T:A
3H6A:A
3H6E:A
3H6G:A
3H6N:A
3H6P:A
3H6P:C
3H6Q:A
3H6R:A
3H6X:A
3H75:A
3H76:A
3H79:A
3H7A:A
3H7H:B
3H7J:A
3H7M:A
3H7O:A
3H7Q:A
3H7T:A
3H7V:A
3H85:A
3H87:A
3H87:C
3H8A:E
3H8D:E
3H8G:F
3H8I:A
3H8J:A
3H8Q:A
3H8T:A
3H8U:A
3H92:A
3H95:A
3H96:A
3H99:A
3H9M:A
3H9N:A
3H9P:A
3H9W:A
3HA2:A
3HA4:A
3HA9:A
3HAG:A
3HAY:B
3HAY:A
3HB7:A
3HBA:A
3HBC:A
3HBK:A
3HBN:A
3HBP:A
3HBX:A
3HBZ:A
3HC1:A
3HC7:A
3HC8:A
3HCF:A
3HCH:A
3HCJ:A
3HCS:A
3HCU:A
3HCW:A
3HCY:A
3HCZ:A
3HD0:A
3HD5:A
3HDC:A
3HDE:A
3HDF:A
3HDG:A
3HDI:A
3HDJ:A
3HDO:A
3HDP:A
3HDT:A
3HDU:A
3HDV:A
3HDX:A
3HE0:A
3HE1:A
3HE2:A
3HE4:A
3HE4:B
3HE5:B
3HE5:A
3HEB:A
3HEF:A
3HEI:A
3HF0:A
3HF3:A
3HF5:A
3HF7:A
3HFC:A
3HFH:A
3HFI:A
3HFO:A
3HFQ:A
3HFT:A
3HFV:A
3HG7:A
3HG9:A
3HGF:A
3HGG:A
3HGM:A
3HGT:A
3HGU:A
3HGX:A
3HH0:A
3HH1:A
3HHC:A
3HHD:A
3HHF:B
3HHG:A
3HHJ:A
3HHL:B
3HHS:B
3HHT:B
3HHW:A
3HI0:A
3HI2:B
3HI2:A
3HIA:A
3HIE:A
3HIM:A
3HIQ:A
3HIU:A
3HIW:A
3HIX:A
3HIY:A
3HIZ:B
3HJ6:A
3HJ7:A
3HJ9:A
3HJG:A
3HJH:A
3HJL:A
3HJR:A
3HJS:A
3HK0:A
3HK4:A
3HKL:A
3HKM:A
3HKO:A
3HKV:A
3HL1:A
3HL3:A
3HL4:A
3HL6:A
3HL8:A
3HLS:A
3HLU:A
3HLZ:A
3HM0:A
3HM2:A
3HM4:A
3HM7:A
3HM8:A
3HMB:A
3HMF:A
3HMO:A
3HMT:A
3HMZ:A
3HN0:A
3HN2:A
3HN6:A
3HN7:A
3HNM:A
3HNO:A
3HNQ:A
3HNR:A
3HNW:A
3HO4:A
3HOE:A
3HOI:A
3HP0:A
3HP7:A
3HPA:A
3HPD:A
3HPE:A
3HPH:A
3HPM:A
3HPW:C
3HPX:A
3HQ2:A
3HQF:A
3HQG:A
3HQI:A
3HQT:A
3HQX:A
3HR0:A
3HR4:A
3HR5:R
3HRD:B
3HRD:C
3HRD:A
3HRD:D
3HRG:A
3HRL:A
3HRM:A
3HRN:A
3HRO:A
3HRP:A
3HRR:A
3HRV:A
3HRX:A
3HRY:A
3HRZ:A
3HS0:B
3HS3:A
3HSB:A
3HSH:A
3HSI:A
3HSL:X
3HT2:A
3HTJ:A
3HTK:B
3HTK:A
3HTK:C
3HTL:X
3HTM:A
3HTN:A
3HTR:A
3HTU:B
3HTU:A
3HTV:A
3HTX:A
3HTY:A
3HU3:A
3HU5:A
3HUE:A
3HUG:A
3HUG:B
3HUI:A
3HUL:A
3HUN:A
3HUP:A
3HUR:A
3HUT:A
3HV2:A
3HVA:A
3HVE:B
3HVM:A
3HVW:A
3HW2:B
3HW6:A
3HWF:A
3HWJ:A
3HWK:A
3HWN:A
3HWP:A
3HWR:A
3HWU:A
3HX1:A
3HX6:A
3HX9:A
3HXE:B
3HXG:C
3HXI:A
3HXJ:A
3HXK:A
3HXL:A
3HXR:A
3HY0:A
3HY4:A
3HY7:A
3HY8:A
3HYI:A
3HYJ:A
3HYK:A
3HYM:B
3HYM:A
3HYN:A
3HYO:A
3HYP:A
3HZ4:A
3HZ7:A
3HZ8:A
3HZB:A
3HZH:B
3HZH:A
3HZJ:A
3HZP:A
3HZR:A
3HZS:A
3HZU:A
3I01:M
3I08:A
3I08:B
3I09:A
3I0U:A
3I0Y:A
3I10:A
3I1A:A
3I1I:A
3I1J:A
3I1L:A
3I2D:A
3I2F:A
3I2N:A
3I2V:A
3I2W:A
3I32:A
3I38:A
3I3C:A
3I3F:A
3I3L:A
3I3M:A
3I3O:A
3I3V:A
3I3W:A
3I3Y:A
3I42:A
3I43:A
3I45:A
3I47:A
3I4F:A
3I4G:A
3I4J:A
3I4M:C
3I4O:A
3I4P:A
3I4R:B
3I4T:A
3I4U:A
3I4Z:A
3I58:A
3I59:A
3I5A:A
3I5C:A
3I5M:A
3I5O:A
3I5P:A
3I5Q:B
3I5T:A
3I61:A
3I6D:A
3I6S:A
3I6U:A
3I6V:A
3I6X:A
3I71:A
3I7A:A
3I7D:A
3I7J:A
3I7M:A
3I7T:A
3I82:A
3I83:A
3I85:A
3I86:A
3I8B:A
3I8N:A
3I8O:A
3I9F:A
3I9S:A
3I9W:A
3I9X:A
3IA1:A
3IA5:A
3IA7:A
3IA8:A
3IAB:B
3IAC:A
3IAE:A
3IAJ:A
3IAL:A
3IAN:A
3IAU:A
3IAX:B
3IAY:A
3IB5:A
3IB6:A
3IB7:A
3IBG:A
3IBJ:A
3IBP:A
3IBR:A
3IBT:A
3IBX:A
3IBY:A
3IC3:A
3IC4:A
3IC5:A
3IC6:A
3IC7:A
3IC8:A
3IC9:A
3ICA:A
3ICI:C
3ICQ:T
3ICU:A
3ICW:A
3ICX:A
3ICY:A
3ID1:A
3ID4:A
3ID6:A
3ID9:A
3IDE:A
3IDF:A
3IDU:A
3IDV:A
3IDW:A
3IE2:A
3IE7:A
3IEC:E
3IED:A
3IEG:A
3IEI:A
3IEU:A
3IEY:B
3IEY:A
3IF4:A
3IF6:A
3IF8:A
3IF8:B
3IFK:A
3IFQ:C
3IFR:A
3IFS:A
3IFU:A
3IFV:A
3IG4:A
3IG8:A
3IGE:A
3IGF:A
3IGH:X
3IGM:B
3IGR:A
3IGZ:B
3IH5:A
3IH6:A
3IHA:A
3IHG:A
3IHJ:A
3IHK:A
3IHL:A
3IHM:A
3IHP:A
3IHQ:A
3IHS:A
3IHT:A
3IHU:A
3IHV:A
3IHX:A
3II3:A
3II6:X
3II7:A
3IIA:A
3IIB:A
3IIC:A
3IID:A
3III:A
3IIM:A
3IIR:A
3IJ2:X
3IJ2:A
3IJ3:A
3IJ6:A
3IJD:A
3IJL:A
3IJM:A
3IJT:A
3IK2:A
3IK4:A
3IKB:A
3IKD:A
3IKL:A
3IKM:B
3IKO:C
3IL0:A
3IL2:A
3ILA:A
3ILH:A
3ILK:A
3ILN:A
3ILS:A
3ILV:A
3IM2:A
3IM4:C
3IM4:A
3IM8:A
3IMA:B
3IMD:A
3IMH:A
3IMK:A
3IMM:A
3IMO:A
3IMP:B
3IN1:A
3IN6:A
3IN9:A
3ING:A
3INN:A
3INO:A
3IO0:A
3IO1:A
3IO5:A
3IOS:A
3IOX:A
3IOZ:B
3IP1:A
3IP3:A
3IPF:A
3IPI:A
3IPJ:A
3IPL:A
3IPR:A
3IPZ:A
3IQ1:A
3IQ2:A
3IQC:A
3IQT:A
3IR3:A
3IR9:A
3IRA:A
3IRB:A
3IRD:A
3IRQ:D
3IRU:A
3IRV:A
3IS0:X
3IS6:A
3ISA:A
3ISG:A
3ISM:C
3ISP:A
3ISR:A
3ISY:A
3ISZ:A
3IT4:A
3IT4:B
3IT8:D
3ITE:A
3ITF:A
3ITW:A
3IU0:A
3IU5:A
3IU6:A
3IUF:A
3IUG:A
3IUK:A
3IUO:A
3IUP:A
3IUS:A
3IUU:A
3IUW:A
3IUZ:A
3IV0:A
3IV1:A
3IV4:A
3IV6:A
3IV9:A
3IVE:A
3IVF:A
3IVP:A
3IVR:A
3IW3:A
3IWA:A
3IWD:B
3IWD:A
3IWF:A
3IWG:A
3IWH:A
3IWL:A
3IWP:A
3IWR:A
3IWT:A
3IWU:A
3IWZ:A
3IX1:A
3IX6:A
3IX7:A
3IX9:A
3IXC:A
3IXE:B
3IXS:A
3IXS:B
3IXT:P
3IXV:A
3IYL:W
3IYL:A
3IYM:A
3IYP:F
3IYQ:B
3IZ0:D
3IZ0:C
3IZ3:D
3IZ3:B
3IZO:F
3IZQ:0
3J07:A
3J08:A
3J09:A
3J0A:A
3J0G:M
3J0K:L
3J0L:S
3J0P:X
3J1N:C
3J1N:L
3J1N:A
3J1O:I
3J1O:N
3J1O:H
3J1O:J
3J1O:L
3J1R:A
3J1T:A
3J1V:A
3J1W:A
3J23:A
3J26:N
3J26:A
3J2I:A
3J2N:A
3J2N:U
3J2T:A
3J2W:E
3J31:P
3J31:A
3J31:Q
3J3I:A
3J3R:1
3J40:N
3J46:E
3J46:G
3J46:n
3J47:U
3J47:Q
3J47:O
3J47:R
3J47:P
3J47:S
3J47:V
3J4J:A
3J4Q:A
3J4Q:B
3J4S:A
3J4U:H
3J4U:A
3J5V:a
3J6O:S
3J6P:D
3J7A:1
3J7A:Y
3J7A:O
3J7A:J
3J7N:A
3J7V:A
3J7Y:W
3J7Y:c
3J7Z:W
3J80:T
3J80:K
3J81:h
3J82:A
3J83:A
3J89:A
3J8B:A
3J8C:F
3J8C:C
3J8F:7
3J98:K
3J9B:B
3J9D:A
3J9F:9
3J9F:8
3J9O:B
3J9O:A
3J9Q:S
3J9X:A
3JA7:A
3JAB:A
3JAK:N
3JAM:i
3JAX:E
3JB1:D
3JB4:C
3JB4:B
3JB4:A
3JB5:A
3JB6:C
3JB6:B
3JB7:A
3JB8:A
3JB9:W
3JB9:L
3JB9:g
3JB9:F
3JB9:a
3JB9:Y
3JB9:X
3JB9:I
3JB9:S
3JB9:R
3JB9:c
3JB9:h
3JB9:i
3JB9:k
3JB9:d
3JB9:r
3JB9:K
3JB9:E
3JB9:j
3JBI:V
3JBQ:C
3JBW:A
3JC5:D
3JC6:E
3JC6:B
3JC7:3
3JC7:C
3JCA:A
3JCA:C
3JCC:A
3JCK:A
3JCL:A
3JCM:K
3JD5:p
3JD5:i
3JD5:U
3JQ0:A
3JQ1:A
3JQ3:A
3JQP:A
3JQW:A
3JQY:B
3JR1:A
3JRB:A
3JRO:A
3JRP:A
3JRR:A
3JRT:A
3JRV:C
3JS6:A
3JS8:A
3JSJ:A
3JSK:A
3JST:A
3JTC:C
3JTE:A
3JTG:A
3JTN:A
3JTR:B
3JTW:A
3JTX:A
3JTZ:A
3JU0:A
3JU1:A
3JU3:A
3JU7:A
3JU8:A
3JUG:A
3JUI:A
3JUP:A
3JUR:A
3JUU:A
3JUV:A
3JUW:A
3JV1:A
3JV3:A
3JV9:A
3JVC:A
3JVD:A
3JVG:A
3JVN:A
3JVO:A
3JVU:A
3JW4:A
3JW6:A
3JWA:A
3JWG:A
3JX8:A
3JX9:A
3JXD:L
3JXO:A
3JXV:A
3JY6:A
3JYB:A
3JYF:A
3JYG:A
3JYN:A
3JYO:A
3JYS:A
3JZ0:A
3JZ3:A
3JZ9:A
3JZA:A
3JZD:A
3JZF:A
3JZH:A
3JZU:A
3JZV:A
3JZY:A
3JZZ:A
3K02:A
3K0W:A
3K0X:A
3K0Y:A
3K0Z:A
3K10:A
3K11:A
3K12:A
3K13:A
3K17:A
3K1D:A
3K1F:M
3K1H:A
3K1I:C
3K1J:A
3K1L:B
3K1N:A
3K1Q:B
3K1Q:D
3K1R:A
3K1R:B
3K1T:A
3K1U:A
3K1Y:A
3K1Z:A
3K21:A
3K25:A
3K29:A
3K2G:A
3K2I:A
3K2N:A
3K2S:A
3K2T:A
3K2V:A
3K2X:A
3K2Y:A
3K2Z:A
3K32:A
3K35:A
3K39:A
3K3D:A
3K3Q:B
3K3S:A
3K44:A
3K4H:A
3K4I:A
3K4T:A
3K4U:A
3K4W:A
3K4X:A
3K4Z:A
3K50:A
3K56:A
3K5I:A
3K5J:A
3K5O:A
3K5T:A
3K5W:A
3K65:A
3K69:A
3K6A:A
3K6B:A
3K6C:A
3K6E:A
3K6F:A
3K6G:A
3K6G:D
3K6H:A
3K6J:A
3K6O:A
3K6Q:A
3K6V:A
3K70:C
3K70:B
3K75:D
3K77:A
3K7C:A
3K7D:A
3K7J:B
3K7U:C
3K7X:A
3K7Y:A
3K86:A
3K8A:A
3K8H:A
3K8K:A
3K8P:C
3K8P:D
3K8R:A
3K8W:A
3K92:A
3K93:A
3K96:A
3K9A:A
3K9C:A
3K9E:A
3K9F:C
3K9I:A
3K9J:A
3K9M:C
3K9T:A
3K9U:A
3K9V:A
3KA4:A
3KA5:A
3KAE:A
3KAK:A
3KAT:A
3KAV:A
3KB1:A
3KB2:A
3KB5:A
3KB6:A
3KB9:A
3KBB:A
3KBG:A
3KBH:E
3KBL:A
3KBQ:A
3KBT:A
3KBU:C
3KBY:A
3KC2:A
3KCC:A
3KCI:A
3KCM:A
3KCN:A
3KCP:B
3KCW:A
3KCZ:A
3KD3:A
3KD4:A
3KD6:A
3KD7:A
3KD8:A
3KDE:C
3KDG:A
3KDQ:A
3KDR:A
3KE2:A
3KE3:A
3KE5:A
3KE6:A
3KE7:A
3KEA:A
3KEB:A
3KES:A
3KET:A
3KEV:A
3KEW:A
3KEZ:A
3KF3:A
3KF6:A
3KF8:B
3KF8:A
3KF9:B
3KFO:A
3KFU:A
3KFU:G
3KFU:F
3KFV:A
3KFW:X
3KG0:A
3KG7:A
3KGB:A
3KGK:A
3KGY:A
3KGZ:A
3KH0:A
3KH1:A
3KH7:A
3KH8:A
3KHE:A
3KHK:A
3KHN:A
3KHO:B
3KHP:A
3KHT:A
3KI9:A
3KIF:A
3KIH:A
3KIJ:A
3KIK:E
3KIN:A
3KIN:B
3KIO:B
3KJG:A
3KJJ:A
3KJO:A
3KJQ:B
3KJX:A
3KJY:A
3KK4:A
3KK7:A
3KKB:A
3KKC:A
3KKD:A
3KKE:A
3KKF:A
3KKG:A
3KKW:A
3KL2:A
3KL4:B
3KL7:A
3KL9:A
3KLD:B
3KLJ:A
3KLK:A
3KLO:A
3KLQ:A
3KLT:A
3KLU:A
3KLW:A
3KM3:A
3KMH:A
3KMI:A
3KML:A
3KMP:A
3KMT:A
3KMV:A
3KMW:A
3KN1:A
3KN5:A
3KND:B
3KNT:A
3KNV:A
3KNW:A
3KNY:A
3KOG:A
3KOJ:A
3KOL:A
3KOP:A
3KOR:A
3KP0:A
3KP1:E
3KP3:A
3KP8:A
3KPB:A
3KPE:B
3KPH:A
3KPT:A
3KQ4:A
3KQ4:B
3KQ5:A
3KQG:A
3KQI:A
3KRC:B
3KRM:A
3KRN:A
3KRV:A
3KS0:A
3KS6:A
3KS8:A
3KSK:A
3KSM:A
3KSP:A
3KSR:A
3KST:A
3KSU:A
3KSV:A
3KSX:A
3KSY:A
3KT2:A
3KT3:A
3KT9:A
3KTB:A
3KTC:A
3KTD:A
3KTN:A
3KTO:A
3KTP:B
3KTS:A
3KTW:A
3KTY:A
3KU0:A
3KUF:A
3KUP:A
3KUQ:A
3KUR:A
3KUX:A
3KUZ:A
3KV0:A
3KV1:A
3KV6:A
3KVD:D
3KVO:A
3KVP:A
3KVQ:A
3KVT:A
3KW0:A
3KW2:A
3KW3:A
3KW6:A
3KW8:A
3KWE:A
3KWL:A
3KWP:A
3KWQ:A
3KWR:A
3KWS:A
3KX0:X
3KXA:A
3KXC:C
3KXE:C
3KXE:A
3KXP:A
3KXR:A
3KXY:A
3KXY:T
3KY8:A
3KY9:A
3KYA:A
3KYC:B
3KYD:B
3KYE:A
3KYF:A
3KYH:C
3KYI:B
3KYI:A
3KYQ:A
3KYS:B
3KYZ:A
3KZ0:C
3KZ3:A
3KZ5:E
3KZB:A
3KZG:A
3KZH:A
3KZP:A
3KZQ:A
3KZS:A
3KZT:A
3KZV:A
3KZW:A
3KZX:A
3L00:A
3L02:A
3L07:A
3L09:A
3L0A:A
3L0G:A
3L0I:A
3L0O:A
3L0R:A
3L0S:A
3L0X:B
3L0X:A
3L0Z:A
3L11:A
3L12:A
3L19:A
3L1E:A
3L1N:A
3L1R:A
3L1W:A
3L20:A
3L21:A
3L22:A
3L23:A
3L2B:A
3L2C:A
3L2H:A
3L2O:B
3L2P:A
3L32:A
3L35:A
3L39:A
3L3B:A
3L3F:X
3L3P:A
3L3S:A
3L40:A
3L49:A
3L4B:C
3L4B:A
3L4C:A
3L4E:A
3L4F:A
3L4G:B
3L4G:A
3L4H:A
3L4N:A
3L4Q:C
3L4R:A
3L4W:A
3L51:A
3L51:B
3L56:A
3L5A:A
3L5H:A
3L5J:A
3L5K:A
3L5O:A
3L60:A
3L6A:A
3L6D:A
3L6E:A
3L6H:A
3L6I:A
3L6N:A
3L6U:A
3L6V:A
3L6X:A
3L70:H
3L74:E
3L76:A
3L77:A
3L7G:A
3L7N:A
3L7V:A
3L7W:A
3L7X:A
3L7Y:A
3L81:A
3L82:B
3L82:A
3L86:A
3L87:A
3L8D:A
3L8E:A
3L8H:A
3L8K:A
3L8M:A
3L8Q:A
3L8R:A
3L8U:A
3L9A:X
3L9B:A
3L9C:A
3L9D:A
3L9F:A
3L9J:C
3L9K:W
3L9S:A
3L9T:A
3L9V:A
3L9X:A
3L9Z:A
3LA2:A
3LA4:A
3LA6:A
3LAA:A
3LAE:A
3LAG:A
3LAO:A
3LAP:A
3LAQ:U
3LAX:A
3LAY:A
3LAZ:A
3LB5:A
3LB6:D
3LB6:B
3LB9:A
3LBE:A
3LBX:B
3LBY:A
3LCB:A
3LCC:A
3LCI:A
3LCM:A
3LCN:C
3LCP:C
3LCR:A
3LCV:B
3LCY:A
3LD0:A
3LD1:A
3LD2:A
3LD7:A
3LDA:A
3LDG:A
3LDT:A
3LDZ:A
3LE2:A
3LE4:A
3LE5:A
3LEQ:A
3LES:A
3LET:A
3LEW:A
3LF2:A
3LF5:A
3LF9:A
3LFJ:A
3LFK:A
3LFT:A
3LFV:A
3LFZ:A
3LG2:A
3LG8:A
3LGA:A
3LGB:A
3LGD:A
3LGE:E
3LGF:A
3LGJ:A
3LH2:S
3LH4:A
3LH5:A
3LHE:A
3LHF:A
3LHH:A
3LHI:A
3LHL:A
3LHN:A
3LHO:A
3LHR:A
3LHS:A
3LHX:A
3LIA:A
3LIC:A
3LID:A
3LIF:A
3LIS:A
3LIU:A
3LIX:A
3LIZ:A
3LJ5:A
3LJB:A
3LJC:A
3LJL:A
3LJM:A
3LJN:A
3LJQ:A
3LK2:T
3LK3:T
3LK4:C
3LK7:A
3LKB:A
3LKD:A
3LKE:A
3LKI:A
3LKL:A
3LKX:B
3LKX:A
3LL3:A
3LL5:A
3LL7:A
3LL9:A
3LLB:A
3LLC:A
3LLH:A
3LLK:A
3LLM:A
3LLQ:A
3LLS:A
3LLT:A
3LLV:A
3LLX:A
3LLY:A
3LM2:A
3LM3:A
3LM4:A
3LM5:A
3LM6:A
3LMB:A
3LMC:A
3LMD:A
3LME:A
3LMF:A
3LMM:A
3LMN:A
3LMY:A
3LMZ:A
3LN6:A
3LN8:A
3LNB:A
3LNC:A
3LNL:A
3LNN:A
3LNO:A
3LNP:A
3LNR:A
3LNV:A
3LO3:A
3LOD:A
3LOF:A
3LOI:A
3LOP:A
3LOQ:A
3LOY:A
3LP5:A
3LP9:A
3LPE:B
3LPE:A
3LPH:A
3LPM:A
3LPW:A
3LPZ:A
3LQ0:A
3LQ1:A
3LQ6:A
3LQ9:A
3LQA:C
3LQB:A
3LQC:B
3LQC:A
3LQJ:A
3LQK:A
3LQM:A
3LQV:P
3LQW:A
3LQY:A
3LR0:A
3LR1:A
3LR4:A
3LRA:A
3LRI:A
3LRL:A
3LRQ:A
3LRT:A
3LRU:A
3LRX:A
3LS0:A
3LSG:A
3LSO:A
3LSP:A
3LST:A
3LSZ:A
3LT3:A
3LT6:A
3LTE:A
3LTF:D
3LTG:D
3LTI:A
3LTO:A
3LU1:A
3LU2:A
3LU9:C
3LUA:A
3LUB:A
3LUD:A
3LUE:K
3LUF:A
3LUI:A
3LUL:A
3LUQ:A
3LUU:A
3LUY:A
3LV0:A
3LV8:A
3LV9:A
3LVG:D
3LVG:A
3LVK:B
3LVP:A
3LVR:E
3LVT:A
3LVU:A
3LVY:A
3LVZ:A
3LW8:E
3LW9:A
3LWA:A
3LWB:A
3LWC:A
3LWD:A
3LWF:A
3LWG:A
3LWJ:A
3LWS:A
3LWT:X
3LWW:B
3LWX:A
3LX4:A
3LX6:A
3LXB:A
3LXD:A
3LXQ:A
3LXT:A
3LXU:X
3LXX:A
3LXZ:A
3LY1:A
3LY7:A
3LYB:A
3LYC:A
3LYD:A
3LYG:A
3LYH:A
3LYS:A
3LYU:A
3LYX:A
3LYY:A
3LZ8:A
3LZA:A
3LZD:A
3LZE:A
3LZK:A
3LZO:A
3M03:A
3M07:A
3M0C:C
3M0D:D
3M0D:C
3M0D:A
3M0Y:A
3M1A:A
3M1C:A
3M1C:B
3M1D:A
3M1F:V
3M1I:B
3M1M:A
3M1R:A
3M1T:A
3M1U:A
3M20:A
3M21:A
3M2P:A
3M2T:A
3M33:A
3M3G:A
3M3H:A
3M3I:A
3M3M:A
3M3N:W
3M3P:A
3M42:A
3M45:A
3M4R:A
3M4S:A
3M4W:E
3M4X:A
3M50:P
3M52:A
3M5B:A
3M5K:A
3M5W:A
3M63:B
3M65:A
3M66:A
3M6I:A
3M6J:A
3M6L:A
3M6M:A
3M6M:D
3M6Q:A
3M6W:A
3M70:A
3M7A:A
3M7D:A
3M7F:B
3M7G:A
3M7K:A
3M7M:X
3M7O:A
3M7P:A
3M86:A
3M8E:A
3M8J:A
3M8K:A
3M8L:A
3M8V:A
3M91:B
3M91:A
3M92:A
3M97:X
3M99:D
3M9D:G
3M9D:A
3M9G:A
3M9Q:A
3M9V:A
3M9Z:A
3MAA:A
3MAE:A
3MAF:A
3MAH:A
3MAJ:A
3MAL:A
3MAO:A
3MAY:A
3MAZ:A
3MB2:A
3MB2:B
3MB3:A
3MBF:A
3MBJ:A
3MBO:A
3MBR:X
3MBT:A
3MBW:A
3MBW:B
3MC1:A
3MC2:A
3MC3:A
3MC6:C
3MCA:A
3MCA:B
3MCB:B
3MCD:A
3MCE:A
3MCF:A
3MCH:A
3MCM:A
3MCP:A
3MCR:A
3MCS:A
3MCW:A
3MCX:A
3MCZ:A
3MD1:A
3MD3:A
3MDB:A
3MDF:A
3MDN:A
3MDO:A
3MDP:A
3MDQ:A
3MDW:A
3ME2:R
3ME5:A
3ME7:A
3ME9:A
3MEM:A
3MEP:A
3MES:A
3MEW:A
3MF7:A
3MF9:A
3MFB:A
3MFD:A
3MFF:A
3MFN:A
3MFQ:A
3MFU:A
3MFX:A
3MGD:A
3MGG:A
3MGJ:A
3MGK:A
3MGX:A
3MHA:A
3MHP:C
3MHV:C
3MHV:A
3MHX:A
3MI3:A
3MI8:A
3MI9:B
3MIA:A
3MIF:A
3MIL:A
3MIX:A
3MIZ:A
3MJ4:A
3MJ9:A
3MJG:X
3MJH:B
3MJK:A
3MJQ:A
3MJZ:A
3MK3:A
3MK4:B
3MK8:B
3MKH:A
3MKL:A
3MKO:A
3MKQ:B
3MKQ:A
3MKR:B
3MKW:B
3MKY:B
3MKZ:A
3ML0:B
3ML0:A
3ML4:A
3ML6:A
3MLF:A
3MLG:A
3MLO:A
3MLP:A
3MLQ:E
3MLS:P
3MLV:P
3MM4:A
3MMB:A
3MMG:A
3MMK:A
3MML:B
3MML:A
3MMP:A
3MMR:A
3MMW:A
3MMY:B
3MMZ:A
3MN1:A
3MN2:A
3MN5:S
3MN7:S
3MN8:A
3MNF:A
3MNM:A
3MNW:P
3MO4:A
3MOG:A
3MOI:A
3MON:A
3MOP:K
3MOP:A
3MOP:G
3MP2:A
3MP8:A
3MPC:A
3MPL:A
3MPO:A
3MPP:G
3MPX:A
3MQ0:A
3MQ1:A
3MQ2:A
3MQ3:A
3MQG:A
3MQI:A
3MQL:A
3MQM:A
3MQP:A
3MQP:B
3MQQ:A
3MQY:A
3MQZ:A
3MR0:A
3MR7:A
3MRA:A
3MSE:B
3MSO:A
3MSQ:A
3MSR:A
3MST:A
3MSU:A
3MSV:A
3MSW:A
3MSX:B
3MSZ:A
3MT0:A
3MT1:A
3MTJ:A
3MTK:A
3MTQ:A
3MTR:A
3MTS:A
3MTT:A
3MTU:E
3MTV:A
3MTX:A
3MU6:A
3MUD:A
3MUJ:A
3MUN:A
3MV2:A
3MV2:B
3MVC:A
3MVD:K
3MVG:A
3MVN:A
3MVP:A
3MVU:A
3MW0:A
3MW4:A
3MW6:A
3MW8:A
3MWB:A
3MWC:A
3MWE:B
3MWG:A
3MWM:A
3MWN:A
3MWQ:A
3MWT:A
3MWU:A
3MWX:A
3MWY:W
3MX0:A
3MX3:A
3MX7:A
3MXA:A
3MXL:A
3MXQ:A
3MXZ:A
3MY2:A
3MY7:A
3MY9:A
3MYB:A
3MYD:A
3MYF:A
3MYP:A
3MYR:B
3MYU:A
3MYV:A
3MYX:A
3MZ1:A
3MZ2:A
3MZK:B
3MZL:B
3MZO:A
3MZS:A
3MZY:A
3N00:B
3N00:A
3N08:A
3N0A:A
3N0M:A
3N0Q:A
3N0Y:A
3N15:A
3N1C:A
3N1E:A
3N1F:C
3N1I:A
3N27:A
3N28:A
3N2B:A
3N2O:A
3N2Q:A
3N2Z:B
3N3B:C
3N3F:A
3N3U:A
3N3W:A
3N3Y:A
3N40:P
3N41:F
3N41:B
3N4E:A
3N4H:A
3N4M:B
3N4P:A
3N4R:A
3N50:A
3N53:A
3N54:B
3N57:C
3N5A:A
3N5B:B
3N5F:A
3N5L:A
3N5N:X
3N6O:A
3N6S:A
3N6U:A
3N6W:A
3N6X:A
3N6Y:A
3N6Z:A
3N70:A
3N71:A
3N72:A
3N7C:A
3N7E:A
3N7H:A
3N7N:E
3N7P:A
3N7P:D
3N7U:A
3N7X:A
3N7Z:A
3N89:A
3N8B:A
3N8T:A
3N90:A
3N91:A
3N9B:A
3N9T:A
3N9U:C
3NA0:C
3NA2:A
3NA6:A
3NA7:A
3NA8:A
3NAD:A
3NAP:A
3NAP:C
3NAR:A
3NAT:A
3NAU:A
3NAW:A
3NBD:A
3NBM:A
3NC5:A
3NCM:A
3NCT:A
3NCV:A
3ND2:A
3NDH:A
3NDI:A
3NDN:A
3NDQ:A
3NDZ:E
3NE8:A
3NE9:A
3NEC:A
3NEK:A
3NET:A
3NEU:A
3NEV:A
3NEY:A
3NF2:A
3NFF:A
3NFF:B
3NFG:A
3NFI:A
3NFQ:A
3NFU:A
3NFW:A
3NG2:A
3NG8:A
3NGC:X
3NGG:A
3NGL:A
3NGM:A
3NGO:A
3NGW:A
3NH2:A
3NHM:A
3NHT:A
3NHV:A
3NI0:A
3NI7:A
3NI8:A
3NIC:A
3NIE:A
3NIX:A
3NJ2:A
3NJA:A
3NJC:A
3NJD:A
3NJI:A
3NJP:C
3NJR:A
3NJV:A
3NK3:A
3NK3:C
3NK6:A
3NKE:A
3NKG:A
3NKH:A
3NKL:A
3NKU:A
3NKZ:A
3NL6:A
3NL9:A
3NLC:A
3NM7:A
3NMD:A
3NMJ:A
3NMX:D
3NMZ:D
3NMZ:A
3NNB:A
3NND:B
3NNG:A
3NNH:A
3NNJ:A
3NNK:A
3NNQ:A
3NNR:A
3NNS:A
3NO0:A
3NO1:A
3NO2:A
3NO3:A
3NO4:A
3NO5:A
3NO7:A
3NO8:A
3NOH:A
3NOJ:A
3NOL:A
3NON:A
3NOW:A
3NOY:A
3NPD:A
3NPE:A
3NPG:A
3NPI:A
3NPK:A
3NPP:A
3NQB:A
3NQH:A
3NQI:A
3NQN:A
3NQO:A
3NQP:A
3NQR:A
3NQZ:B
3NQZ:A
3NR1:A
3NR5:A
3NR7:A
3NRA:A
3NRE:A
3NRG:A
3NRH:A
3NRK:A
3NRL:A
3NRN:A
3NRO:A
3NRV:A
3NRW:A
3NRY:A
3NS4:A
3NS5:A
3NSW:A
3NT8:A
3NTH:A
3NTN:A
3NTV:A
3NTW:B
3NUA:A
3NUF:A
3NUK:A
3NUM:A
3NUR:A
3NUT:A
3NUV:A
3NV0:B
3NV0:A
3NV9:A
3NVJ:A
3NVM:A
3NVN:B
3NVQ:A
3NVX:A
3NVY:B
3NWC:A
3NWG:A
3NWH:A
3NWJ:A
3NWN:A
3NWR:A
3NWY:A
3NWZ:A
3NXB:A
3NXH:A
3NXP:A
3NY5:A
3NY6:A
3NY7:A
3NYB:B
3NYB:A
3NYC:A
3NYI:A
3NYM:A
3NYQ:A
3NYT:A
3NYW:A
3NYY:A
3NZ3:A
3NZA:X
3NZE:A
3NZG:A
3NZM:A
3NZP:A
3NZR:A
3NZT:A
3NZZ:A
3O06:A
3O0L:A
3O0M:A
3O0X:A
3O0Y:A
3O0Z:A
3O10:A
3O12:A
3O13:A
3O14:A
3O15:A
3O19:A
3O1F:B
3O1I:D
3O1J:A
3O1K:A
3O24:A
3O27:A
3O2E:A
3O2I:A
3O2P:A
3O2P:E
3O2R:A
3O2T:A
3O38:A
3O39:A
3O3N:B
3O3O:A
3O3P:A
3O3V:A
3O3W:A
3O42:A
3O46:A
3O47:A
3O48:A
3O4F:A
3O4G:A
3O4O:C
3O4X:A
3O4Z:A
3O52:A
3O53:A
3O59:X
3O5A:B
3O5F:A
3O5N:A
3O5V:A
3O5W:A
3O5Y:A
3O60:A
3O63:A
3O6B:B
3O6N:A
3O6P:A
3O6Q:A
3O6Q:B
3O6U:A
3O6X:A
3O70:A
3O73:A
3O74:A
3O7A:A
3O7B:A
3O7I:A
3O7W:A
3O7X:A
3O81:A
3O85:A
3O8E:B
3O8O:A
3O8S:A
3O90:A
3O9X:A
3OA0:A
3OA1:A
3OA4:A
3OA6:G
3OA7:A
3OA8:B
3OA8:A
3OAD:B
3OAG:A
3OAJ:A
3OAK:C
3OAK:A
3OAO:A
3OAP:A
3OB1:B
3OB4:A
3OB8:A
3OB9:A
3OBF:A
3OBH:A
3OBR:A
3OBV:E
3OBW:A
3OBY:A
3OBZ:A
3OC4:A
3OC5:A
3OC7:A
3OC8:A
3OC9:A
3OCE:A
3OCJ:A
3OCM:A
3OCO:A
3OCR:A
3OD1:A
3OD7:A
3ODE:A
3ODH:A
3ODM:A
3ODN:A
3ODT:A
3ODW:A
3OE3:A
3OEI:E
3OEI:C
3OEO:A
3OF1:A
3OF4:A
3OF5:A
3OF6:D
3OFH:A
3OFJ:A
3OG6:B
3OG9:A
3OGA:A
3OGF:A
3OGI:A
3OGJ:A
3OGK:Q
3OGL:Q
3OGM:B
3OH2:A
3OH6:A
3OH8:A
3OHE:A
3OHG:A
3OHN:A
3OHW:B
3OHX:B
3OI8:A
3OID:A
3OIO:A
3OIP:A
3OIQ:B
3OIR:A
3OIS:A
3OJ0:A
3OJ4:C
3OJ6:A
3OJA:B
3OJA:A
3OJC:A
3OJM:B
3OJY:B
3OK8:A
3OKA:C
3OKF:A
3OKP:A
3OKQ:A
3OKT:A
3OKW:A
3OKX:A
3OL0:A
3OL2:A
3OL2:B
3OL4:A
3OLC:X
3OLJ:A
3OLM:A
3OLN:A
3OLO:A
3OM0:A
3OM6:A
3OMD:A
3OMG:A
3OML:A
3OMT:A
3OMY:A
3OMZ:A
3ON0:A
3ON1:A
3ON2:A
3ON3:A
3ON4:A
3ON5:A
3ON7:A
3ON9:A
3ONG:A
3ONG:B
3ONL:C
3ONM:A
3ONN:A
3ONO:A
3ONQ:A
3ONR:A
3ONT:A
3ONW:C
3OO7:A
3OOL:A
3OON:A
3OOP:A
3OOQ:A
3OOS:A
3OOU:A
3OOV:A
3OOX:A
3OP1:A
3OP2:A
3OP6:A
3OP7:A
3OP9:A
3OPB:A
3OPC:A
3OPN:A
3OPT:A
3OPU:A
3OPY:B
3OPY:I
3OPY:A
3OQ0:A
3OQ3:B
3OQ3:A
3OQ4:A
3OQ9:A
3OQB:A
3OQC:A
3OQG:A
3OQI:B
3OQL:A
3OQP:A
3OQQ:A
3OQV:A
3OR5:A
3ORE:A
3ORJ:A
3ORT:A
3ORU:A
3ORY:A
3OS4:A
3OS6:A
3OS7:A
3OSE:A
3OSG:A
3OSJ:A
3OSS:D
3OSS:C
3OST:A
3OSV:A
3OT1:A
3OT2:A
3OT6:A
3OTE:A
3OTF:A
3OTG:A
3OTN:A
3OTP:G
3OTT:A
3OTU:A
3OU7:A
3OUE:A
3OUG:A
3OUN:A
3OUN:B
3OUT:A
3OUV:A
3OUW:B
3OV0:A
3OV5:A
3OV8:A
3OW2:G
3OW2:T
3OW2:W
3OWC:A
3OWG:A
3OWO:A
3OWQ:A
3OWT:A
3OWT:C
3OWV:A
3OXH:A
3OXK:A
3OXN:A
3OXP:A
3OXQ:E
3OY2:A
3OY5:P
3OYV:A
3OYY:A
3OZ2:A
3OZB:A
3OZG:A
3OZH:A
3OZI:A
3OZQ:A
3P01:A
3P02:A
3P04:A
3P06:A
3P09:A
3P0C:A
3P0I:A
3P0L:A
3P0S:A
3P0T:A
3P0U:A
3P0X:A
3P1J:A
3P1M:A
3P1T:A
3P1U:A
3P1V:A
3P1X:A
3P1Z:A
3P1Z:B
3P24:A
3P27:A
3P2A:A
3P2F:A
3P2M:A
3P2T:A
3P2U:A
3P2Y:A
3P3B:A
3P3D:A
3P3F:A
3P3N:B
3P3Q:A
3P3V:A
3P3Y:A
3P3Z:A
3P42:A
3P43:A
3P45:A
3P45:B
3P4G:A
3P4H:A
3P4S:D
3P4X:A
3P51:A
3P52:A
3P53:A
3P56:C
3P57:P
3P5B:L
3P5G:A
3P5P:A
3P5S:A
3P5T:L
3P69:A
3P6A:A
3P6B:A
3P6J:A
3P6L:A
3P7J:A
3P7K:A
3P7O:A
3P86:A
3P87:G
3P8A:A
3P8B:A
3P8C:A
3P8C:D
3P8C:F
3P8D:A
3P8K:A
3P8M:D
3P8P:A
3P8V:A
3P91:A
3P94:A
3P9A:A
3P9H:A
3P9N:A
3P9T:A
3P9V:A
3P9Z:A
3PA6:A
3PAM:A
3PAO:A
3PAS:A
3PAY:A
3PB3:A
3PB7:X
3PBC:A
3PBK:A
3PBP:B
3PBP:C
3PBP:A
3PC4:A
3PCT:A
3PD7:A
3PDD:A
3PDG:A
3PDI:A
3PDI:B
3PDM:P
3PDQ:A
3PDT:A
3PDX:A
3PDY:A
3PE0:A
3PE5:A
3PE6:A
3PE7:A
3PE9:A
3PEA:A
3PEE:B
3PEF:A
3PES:A
3PET:A
3PF0:A
3PF6:A
3PF7:A
3PF9:A
3PFE:A
3PFL:A
3PFN:A
3PFO:A
3PFQ:A
3PFS:A
3PFT:A
3PG0:A
3PG2:A
3PG5:A
3PG6:A
3PGB:A
3PGE:A
3PGG:A
3PGJ:A
3PGV:A
3PGZ:A
3PH0:A
3PH0:C
3PH1:A
3PHF:A
3PHS:A
3PHU:A
3PHZ:A
3PI7:A
3PIC:A
3PIE:A
3PIJ:A
3PIM:A
3PIS:D
3PIV:A
3PIW:A
3PJL:A
3PJT:A
3PJV:D
3PJW:A
3PJY:A
3PK1:A
3PKI:A
3PKM:A
3PKO:A
3PKW:A
3PL0:A
3PL1:A
3PL2:A
3PL5:A
3PLT:A
3PLV:C
3PLW:A
3PLX:A
3PLX:B
3PM6:A
3PM9:A
3PMA:A
3PMC:A
3PMI:A
3PMK:N
3PMQ:A
3PMR:A
3PN7:A
3PNL:B
3PNN:A
3PNR:B
3PNS:A
3PNU:A
3PNW:C
3PNX:A
3PNY:A
3PNZ:A
3PO0:A
3POA:A
3POE:A
3POH:A
3POY:A
3PP2:A
3PP4:P
3PP5:A
3PP8:A
3PP9:A
3PPA:A
3PPB:A
3PPR:A
3PPW:A
3PQ1:A
3PQA:A
3PQH:A
3PQI:A
3PQJ:A
3PQY:E
3PR1:A
3PR6:A
3PR7:A
3PRB:A
3PRH:A
3PS0:A
3PS1:A
3PS4:A
3PS5:A
3PS9:A
3PSA:A
3PSC:A
3PSF:A
3PSG:A
3PSI:A
3PSK:A
3PSQ:A
3PST:A
3PSZ:A
3PT1:A
3PT2:A
3PT3:A
3PT5:A
3PT6:A
3PT7:B
3PTY:A
3PU2:A
3PU5:A
3PU6:A
3PU8:B
3PU9:A
3PUC:A
3PUF:B
3PUF:A
3PUG:A
3PUR:A
3PV6:B
3PV7:A
3PVE:A
3PVL:B
3PVQ:A
3PVS:A
3PVV:A
3PVZ:A
3PW1:A
3PW9:A
3PWQ:A
3PWX:A
3PXG:A
3PXG:a
3PXI:a
3PXP:A
3PXV:A
3PXW:A
3PY6:A
3PY9:A
3PYB:A
3PYI:B
3PYW:A
3PZ6:A
3PZ7:A
3PZ8:A
3PZD:B
3PZJ:A
3PZL:A
3PZN:A
3Q0H:A
3Q0Q:A
3Q0X:A
3Q13:A
3Q1C:A
3Q1D:A
3Q1J:A
3Q1N:A
3Q1O:A
3Q1R:A
3Q1X:A
3Q20:A
3Q23:A
3Q2B:A
3Q2I:A
3Q2R:A
3Q2T:C
3Q2V:A
3Q31:A
3Q33:B
3Q34:A
3Q3H:A
3Q3U:A
3Q3W:A
3Q41:A
3Q48:A
3Q4A:B
3Q4D:A
3Q4F:C
3Q4I:A
3Q4Q:A
3Q53:A
3Q5F:A
3Q5R:A
3Q5W:A
3Q60:A
3Q63:A
3Q64:A
3Q68:A
3Q6A:A
3Q6C:A
3Q6D:A
3Q6S:A
3Q6T:A
3Q6Z:A
3Q79:A
3Q7F:B
3Q7R:A
3Q87:A
3Q87:B
3Q8D:A
3Q8I:A
3Q8X:A
3Q91:A
3Q94:A
3Q98:A
3Q9D:A
3Q9P:A
3Q9S:A
3QAC:A
3QAE:A
3QAG:A
3QAO:A
3QAV:A
3QAY:A
3QAZ:A
3QB2:A
3QB5:K
3QB8:A
3QB9:A
3QBM:A
3QBO:A
3QBQ:B
3QBR:A
3QBR:B
3QBT:B
3QBV:B
3QBZ:A
3QC0:A
3QC5:X
3QC7:A
3QCP:A
3QCW:A
3QD7:X
3QDE:A
3QDH:A
3QDK:A
3QDL:A
3QDN:A
3QDR:B
3QDR:A
3QE5:A
3QEC:A
3QEE:A
3QF2:A
3QF3:A
3QF7:D
3QFE:A
3QFG:A
3QFH:A
3QFI:A
3QFK:A
3QFO:A
3QFQ:A
3QFS:A
3QFW:A
3QGM:A
3QH2:A
3QH4:A
3QH7:A
3QH9:A
3QHA:A
3QHC:A
3QHE:A
3QHP:A
3QHS:A
3QI0:A
3QI7:A
3QIB:B
3QII:A
3QIK:A
3QIL:A
3QIO:A
3QIT:A
3QJ4:A
3QJJ:A
3QJO:A
3QK7:A
3QK9:A
3QKB:A
3QKG:A
3QKJ:A
3QKR:C
3QKR:A
3QKS:B
3QKT:A
3QKX:A
3QLD:A
3QLJ:A
3QLL:A
3QME:A
3QMH:A
3QMJ:A
3QML:C
3QMQ:A
3QMW:A
3QN0:A
3QNK:A
3QNM:A
3QNR:A
3QNT:A
3QNW:A
3QO4:A
3QO6:A
3QOF:A
3QOO:A
3QOQ:A
3QOR:D
3QP2:A
3QP3:A
3QP6:A
3QPB:A
3QPH:A
3QPK:A
3QPR:A
3QQ2:A
3QQ4:B
3QQ6:A
3QQ7:A
3QQC:A
3QQI:A
3QQM:A
3QQN:A
3QQQ:A
3QQV:A
3QQW:A
3QQZ:A
3QR3:A
3QR7:A
3QR8:A
3QRE:A
3QRF:F
3QRP:A
3QS2:A
3QS3:A
3QS7:E
3QS7:A
3QS9:E
3QSG:A
3QSI:B
3QSJ:A
3QSL:A
3QSZ:A
3QT1:I
3QTA:A
3QTD:A
3QTE:A
3QTG:A
3QTH:A
3QTL:D
3QTM:A
3QTT:A
3QU3:A
3QUC:A
3QUF:A
3QUN:A
3QV0:A
3QV1:G
3QV2:A
3QVA:A
3QVE:A
3QVG:A
3QVG:B
3QVI:A
3QVM:A
3QVO:A
3QVQ:A
3QW2:A
3QW3:A
3QW4:B
3QWB:A
3QWE:A
3QWM:A
3QWN:A
3QWQ:A
3QWR:D
3QWU:A
3QWX:X
3QWY:A
3QXB:A
3QXC:A
3QXE:A
3QXL:A
3QXZ:A
3QY2:A
3QY3:A
3QY6:A
3QY9:A
3QYB:A
3QYF:A
3QYJ:A
3QYQ:A
3QYY:A
3QZ4:A
3QZ6:A
3QZB:A
3QZC:A
3QZO:A
3QZS:A
3QZY:A
3QZZ:A
3R03:A
3R07:C
3R08:E
3R0A:A
3R0K:A
3R0L:A
3R0L:B
3R0Q:C
3R0S:A
3R0V:A
3R0Z:A
3R15:A
3R1V:A
3R1X:A
3R23:A
3R24:A
3R24:B
3R27:A
3R2G:A
3R2I:A
3R2J:A
3R2M:A
3R2P:A
3R2Q:A
3R2U:A
3R36:B
3R3I:A
3R3M:B
3R3P:A
3R3Q:A
3R44:A
3R45:C
3R4C:A
3R4H:A
3R4K:A
3R4Q:A
3R4R:A
3R5B:A
3R5G:A
3R5R:A
3R5T:A
3R5Z:A
3R68:A
3R6A:A
3R6B:A
3R6F:A
3R6M:A
3R6N:A
3R6O:A
3R6Y:A
3R72:A
3R75:A
3R79:A
3R7A:A
3R7G:B
3R7K:A
3R7W:A
3R7W:B
3R84:B
3R84:A
3R85:E
3R89:A
3R8B:B
3R8E:A
3R9A:B
3R9C:A
3R9G:A
3R9I:E
3R9J:C
3R9R:A
3R9X:B
3RA3:A
3RA3:B
3RAC:A
3RAG:A
3RAM:A
3RAO:A
3RAU:A
3RAY:A
3RAZ:A
3RB7:A
3RBB:A
3RBG:A
3RBN:A
3RBQ:A
3RBS:A
3RBT:A
3RBY:A
3RC0:A
3RC1:A
3RC8:A
3RCC:A
3RCN:A
3RCO:A
3RCP:A
3RCW:A
3RCZ:A
3RD4:A
3RD5:A
3RDE:A
3RDX:A
3RDY:A
3RE2:A
3RE3:A
3RE9:A
3REB:B
3REE:A
3REG:A
3REN:A
3REZ:A
3RF0:A
3RF2:A
3RF3:C
3RF4:A
3RFB:A
3RFI:A
3RFQ:A
3RFT:A
3RFW:A
3RFY:A
3RG0:A
3RG2:A
3RG8:A
3RG9:A
3RGC:A
3RGQ:A
3RGU:A
3RGW:S
3RH0:A
3RH2:A
3RH3:A
3RH7:A
3RHC:A
3RHE:A
3RHF:A
3RHG:A
3RHT:A
3RHZ:A
3RI0:A
3RI6:A
3RI8:A
3RIH:A
3RIO:A
3RIP:A
3RIQ:A
3RIT:A
3RIU:C
3RIU:A
3RIW:A
3RJ1:B
3RJ1:D
3RJ2:X
3RJ8:A
3RJM:B
3RJO:A
3RJP:A
3RJR:A
3RJT:A
3RJV:A
3RK0:A
3RK6:A
3RKG:A
3RKL:A
3RKR:A
3RKU:A
3RKV:A
3RL0:g
3RL0:A
3RL3:A
3RLE:A
3RLI:A
3RLK:A
3RM5:A
3RMG:A
3RMH:A
3RMI:A
3RMJ:A
3RMR:A
3RMS:A
3RMU:A
3RNA:A
3RNK:B
3RNL:A
3RNM:E
3RNR:A
3RNS:A
3RNV:A
3RO2:B
3RO2:A
3RO3:A
3RO3:B
3RO4:A
3ROB:A
3ROE:A
3ROF:A
3ROH:A
3RON:A
3ROR:A
3ROT:A
3RP7:A
3RP9:A
3RPB:A
3RPC:A
3RPD:A
3RPE:A
3RPF:C
3RPF:A
3RPK:A
3RPP:A
3RPT:X
3RPW:A
3RPX:A
3RQ1:A
3RQB:A
3RQI:A
3RQX:A
3RQZ:A
3RRA:A
3RRI:A
3RRK:A
3RRL:B
3RRN:B
3RRQ:A
3RRU:A
3RRV:A
3RRW:A
3RS1:A
3RSF:A
3RSJ:A
3RSN:A
3RTR:A
3RTX:A
3RTY:A
3RU0:A
3RU6:A
3RUJ:A
3RV0:A
3RV1:A
3RVO:A
3RVV:A
3RWK:X
3RWR:A
3RWX:A
3RXY:A
3RXZ:A
3RY0:A
3RY7:A
3RYD:A
3RYS:A
3RZK:A
3RZP:A
3RZV:A
3RZX:B
3RZZ:A
3S02:A
3S0B:A
3S0W:A
3S0Z:A
3S1B:A
3S1S:A
3S25:A
3S27:A
3S2W:A
3S37:X
3S3R:A
3S3T:A
3S3Y:A
3S46:A
3S4K:A
3S4L:A
3S4O:A
3S4T:A
3S4W:B
3S4W:A
3S52:A
3S5I:A
3S5N:A
3S5R:A
3S5T:A
3S5U:A
3S61:A
3S63:A
3S64:A
3S6B:A
3S6D:A
3S6F:A
3S6I:A
3S6J:A
3S6K:A
3S6L:A
3S6P:A
3S6P:E
3S6S:A
3S6X:A
3S7I:A
3S7K:A
3S7X:A
3S81:A
3S82:A
3S83:A
3S84:A
3S86:A
3S88:J
3S8I:A
3S8K:A
3S8S:A
3S8V:X
3S8W:A
3S90:C
3S93:A
3S94:A
3S98:A
3S99:A
3S9F:A
3S9G:A
3S9J:A
3S9K:A
3S9O:A
3S9X:A
3SAF:A
3SAY:A
3SB1:A
3SB3:A
3SB4:A
3SBG:A
3SBK:A
3SBT:B
3SBU:A
3SBX:A
3SBY:A
3SC3:A
3SCI:E
3SD2:A
3SD7:A
3SDJ:A
3SDL:A
3SDO:A
3SE5:A
3SEE:A
3SEI:A
3SEK:C
3SEO:A
3SF4:D
3SFT:A
3SFV:B
3SGB:I
3SGG:A
3SGH:A
3SGR:A
3SH4:A
3SHD:A
3SHO:A
3SHP:A
3SHQ:A
3SHR:A
3SHS:A
3SHU:A
3SHV:A
3SHW:A
3SI5:X
3SIB:A
3SIH:A
3SIP:A
3SIQ:A
3SIU:B
3SJB:C
3SJC:C
3SJD:D
3SJH:B
3SJN:A
3SJR:A
3SK2:A
3SKD:A
3SKQ:A
3SKV:A
3SKY:A
3SL2:A
3SL7:A
3SL9:A
3SL9:C
3SLG:A
3SLK:A
3SLL:A
3SLP:A
3SLR:A
3SLU:A
3SLZ:A
3SM3:A
3SMA:A
3SMD:A
3SMP:A
3SMV:A
3SN0:A
3SN5:A
3SNK:A
3SNO:A
3SNP:A
3SNV:A
3SNX:A
3SO0:A
3SO5:A
3SO6:A
3SOA:A
3SOE:A
3SOG:A
3SOH:A
3SOJ:A
3SOK:A
3SOM:A
3SON:A
3SOT:A
3SOV:A
3SOY:A
3SOZ:A
3SP1:A
3SP8:A
3SPA:A
3SPE:A
3SPU:A
3SQ5:A
3SQD:A
3SQG:A
3SQG:C
3SQI:A
3SQL:A
3SQN:A
3SQW:A
3SR2:A
3SR6:A
3SRI:B
3SRJ:C
3SSB:C
3SSB:I
3SSO:A
3SSU:A
3ST1:A
3STB:C
3STI:A
3STJ:A
3STO:A
3STP:A
3SUB:A
3SUI:B
3SUM:A
3SUZ:A
3SV0:A
3SVI:A
3SVT:A
3SW0:X
3SW1:A
3SWF:A
3SWH:A
3SWJ:A
3SWM:A
3SWN:A
3SWV:A
3SWY:A
3SX2:A
3SXM:A
3SXN:A
3SXP:A
3SXU:B
3SY6:A
3SY8:A
3SYJ:A
3SYL:A
3SYN:E
3SYN:A
3SYT:A
3SZ5:A
3SZ6:A
3SZ7:A
3SZP:A
3SZQ:A
3SZT:A
3T0O:A
3T0P:A
3T0U:A
3T0Y:A
3T0Y:B
3T1Q:B
3T1W:A
3T22:A
3T2G:A
3T2L:A
3T2N:A
3T30:B
3T32:A
3T33:A
3T38:A
3T3W:A
3T43:A
3T46:A
3T48:A
3T49:A
3T4A:C
3T4J:A
3T4N:B
3T4N:A
3T4R:A
3T4X:A
3T57:A
3T5B:A
3T5G:A
3T5P:A
3T5Q:A
3T5S:A
3T5X:A
3T5Y:B
3T60:A
3T61:A
3T66:A
3T69:A
3T6G:A
3T6G:B
3T6O:A
3T6P:A
3T6R:A
3T7D:A
3T7I:A
3T7L:A
3T7V:A
3T7Y:A
3T7Z:A
3T8I:A
3T8K:A
3T8R:A
3T8Y:A
3T90:A
3T91:A
3T97:C
3T97:B
3T98:B
3T99:A
3T9J:A
3T9N:A
3T9O:A
3T9Y:A
3TAC:B
3TAD:C
3TAD:A
3TAH:A
3TAL:A
3TAV:A
3TB5:A
3TB6:A
3TBF:A
3TBI:B
3TBI:A
3TBJ:A
3TBK:A
3TBM:A
3TBN:A
3TBO:A
3TC1:A
3TC2:A
3TC9:A
3TCA:A
3TCH:A
3TCV:A
3TCX:A
3TD7:A
3TD9:A
3TDG:A
3TDI:C
3TDM:A
3TDN:A
3TDQ:A
3TDW:A
3TE3:A
3TE5:C
3TE6:A
3TEB:A
3TED:A
3TEF:A
3TEI:B
3TEJ:A
3TEK:A
3TEN:A
3TEQ:A
3TER:A
3TEU:A
3TEV:A
3TEX:A
3TF7:C
3TFC:A
3TFJ:A
3TFL:A
3TFM:A
3TFO:A
3TFW:A
3TFZ:A
3TG1:B
3TG2:A
3TG3:A
3TG9:A
3TGH:A
3TGV:A
3TGX:A
3TGX:B
3TH1:A
3THA:A
3THF:A
3THG:A
3THK:A
3THO:B
3THT:A
3THX:B
3THY:A
3TIP:A
3TIR:A
3TIS:A
3TIX:A
3TIX:B
3TJ0:A
3TJ3:C
3TJ5:B
3TJ6:B
3TJE:F
3TJK:A
3TJL:A
3TJO:A
3TJQ:A
3TJR:A
3TJY:A
3TK7:A
3TK8:A
3TKA:A
3TKJ:A
3TKL:B
3TKZ:A
3TL2:A
3TL3:A
3TL4:X
3TL8:B
3TLF:A
3TLP:A
3TLX:A
3TM2:A
3TM4:A
3TMA:A
3TMB:A
3TMG:A
3TMM:A
3TMO:A
3TND:B
3TNF:B
3TNL:A
3TNY:A
3TO3:A
3TOJ:A
3TOV:A
3TOW:A
3TOX:A
3TOY:A
3TPF:A
3TPP:A
3TPQ:M
3TQ2:A
3TQ7:B
3TQF:A
3TQG:A
3TQH:A
3TQI:A
3TQL:A
3TQM:A
3TQN:A
3TQT:A
3TQX:A
3TQY:A
3TR0:A
3TR2:A
3TR3:A
3TR5:A
3TR6:A
3TR9:A
3TRB:A
3TRC:A
3TRD:A
3TRF:A
3TRI:A
3TRJ:A
3TRR:A
3TRS:A
3TRS:B
3TS3:A
3TS5:B
3TS9:A
3TSI:A
3TSM:A
3TSN:A
3TSO:C
3TSQ:A
3TSV:A
3TSY:A
3TSZ:A
3TT0:A
3TT2:A
3TT9:A
3TTG:A
3TTN:A
3TTQ:A
3TU3:A
3TU5:B
3TU6:A
3TU8:A
3TUL:A
3TUO:A
3TV1:A
3TVA:A
3TVI:A
3TVJ:B
3TVJ:I
3TVJ:A
3TVK:A
3TVT:B
3TVT:A
3TW0:A
3TW5:A
3TW8:A
3TWD:A
3TWM:A
3TWQ:A
3TX1:A
3TX2:A
3TX7:B
3TX8:A
3TXA:A
3TXQ:A
3TXY:A
3TY1:A
3TY4:A
3TY7:A
3TYJ:A
3TYK:A
3TYS:A
3TYY:A
3TZ1:B
3TZG:A
3TZT:A
3TZU:A
3TZZ:A
3U02:A
3U07:A
3U0A:A
3U0C:A
3U0H:A
3U0J:B
3U0O:A
3U0V:A
3U12:A
3U1C:A
3U1D:A
3U1I:A
3U1K:A
3U1L:A
3U1U:A
3U1W:A
3U1X:A
3U21:A
3U24:A
3U2A:A
3U2H:A
3U2R:A
3U35:A
3U37:A
3U3D:A
3U3N:C
3U3Q:A
3U3Y:B
3U44:B
3U4D:A
3U4F:A
3U4G:A
3U4K:A
3U4T:A
3U4V:A
3U4Y:A
3U4Z:A
3U50:C
3U52:E
3U52:C
3U53:A
3U58:A
3U5R:E
3U5V:A
3U5W:A
3U5Z:B
3U5Z:A
3U62:A
3U64:A
3U66:A
3U6G:A
3U6R:L
3U6X:S
3U7D:A
3U7D:B
3U7R:A
3U7U:G
3U7Z:A
3U82:A
3U85:B
3U88:M
3U8V:A
3U91:A
3U95:A
3U97:A
3U99:A
3U9G:A
3U9L:A
3UA0:A
3UA3:A
3UAF:A
3UAI:B
3UAI:C
3UAI:A
3UAM:A
3UAO:A
3UAQ:A
3UAU:A
3UB0:B
3UB1:A
3UB3:A
3UB6:A
3UBG:A
3UBH:A
3UBL:A
3UC0:A
3UC2:A
3UC9:A
3UCF:A
3UCI:A
3UCK:A
3UCS:A
3UCX:A
3UD1:A
3UDG:A
3UDW:C
3UDZ:A
3UE1:A
3UEB:A
3UEC:A
3UEM:A
3UEN:A
3UEP:A
3UEZ:A
3UF1:A
3UFB:A
3UFE:A
3UFG:A
3UFH:A
3UFI:A
3UFJ:A
3UG5:A
3UGL:A
3UGM:A
3UGQ:A
3UH8:A
3UHG:A
3UI2:A
3UI5:A
3UID:A
3UIF:A
3UIP:D
3UIW:A
3UIY:A
3UJ4:A
3UJL:B
3UJM:A
3UJP:A
3UJZ:A
3UK3:C
3UK9:A
3UKR:C
3UKR:F
3UKW:C
3UL0:C
3UL3:B
3UL4:A
3UL4:B
3UL6:A
3ULA:A
3ULC:A
3ULF:A
3ULL:A
3ULP:A
3ULQ:B
3ULT:A
3ULY:B
3ULZ:A
3UM2:B
3UM3:B
3UM3:A
3UMB:A
3UMC:A
3UN1:A
3UN6:A
3UN9:A
3UNI:A
3UNO:A
3UNV:A
3UO2:A
3UOE:A
3UOG:A
3UOR:A
3UOT:A
3UP3:A
3UP6:A
3UP8:A
3UP9:A
3UPF:A
3UPI:A
3UPN:A
3UPS:A
3UPU:A
3UPV:A
3UPY:A
3UQ3:A
3UQ6:A
3UQI:A
3UQZ:A
3UR1:C
3URF:Z
3URG:A
3URZ:A
3US5:A
3US9:A
3USH:A
3USR:A
3USS:A
3UT0:A
3UT7:A
3UTK:A
3UTM:C
3UTM:A
3UTN:X
3UTO:A
3UUG:A
3UUM:A
3UUS:E
3UUW:A
3UUX:B
3UV0:A
3UV1:A
3UV9:A
3UVJ:A
3UW5:A
3UWC:A
3UWP:A
3UWS:A
3UWS:B
3UWX:B
3UX2:A
3UXF:A
3UXI:A
3UXU:A
3UYK:A
3UYO:A
3UZE:C
3UZR:A
3UZU:A
3UZZ:A
3V0C:A
3V0H:A
3V0U:A
3V10:A
3V1D:A
3V1N:A
3V1R:A
3V20:A
3V2A:R
3V2B:A
3V2I:A
3V2L:A
3V32:B
3V3K:B
3V3L:A
3V3T:A
3V42:A
3V43:A
3V44:A
3V47:A
3V48:A
3V4C:A
3V4D:A
3V4G:A
3V4O:A
3V4P:A
3V4Y:B
3V53:A
3V56:A
3V5B:A
3V5N:A
3V5R:A
3V5Z:A
3V62:C
3V64:C
3V65:A
3V65:B
3V67:A
3V68:A
3V69:A
3V6A:A
3V6B:R
3V6B:A
3V6O:A
3V6P:A
3V71:A
3V75:A
3V77:A
3V78:A
3V79:C
3V7B:A
3V7D:B
3V7E:A
3V7I:A
3V7O:A
3V7P:A
3V7Z:A
3V86:A
3V8B:A
3V8H:A
3V8K:A
3V8V:A
3V93:A
3V9F:A
3V9O:A
3V9P:A
3V9R:A
3V9R:B
3VA2:C
3VA7:A
3VA8:A
3VA9:A
3VAA:A
3VAC:A
3VAD:A
3VAF:A
3VAR:A
3VAY:A
3VB0:A
3VB9:A
3VBC:A
3VBF:D
3VBK:A
3VBZ:A
3VCB:A
3VCM:P
3VCO:A
3VCR:A
3VCX:A
3VCZ:A
3VD6:C
3VDK:A
3VDX:A
3VE2:A
3VE7:A
3VEB:B
3VEJ:A
3VEM:A
3VEP:X
3VER:A
3VF0:B
3VF1:A
3VFI:A
3VFQ:A
3VFZ:A
3VG8:G
3VGD:A
3VGK:A
3VGX:D
3VGY:C
3VGY:D
3VGZ:A
3VH2:A
3VH3:A
3VH5:W
3VH5:A
3VH6:D
3VH9:A
3VHJ:A
3VHL:A
3VHN:A
3VHS:A
3VHX:B
3VIA:A
3VIQ:A
3VIQ:B
3VIU:A
3VIV:A
3VJF:A
3VJJ:A
3VJP:A
3VJZ:A
3VK0:A
3VK6:A
3VK8:A
3VKD:A
3VKG:A
3VKR:A
3VLD:A
3VLH:A
3VMF:B
3VMN:A
3VMW:A
3VMZ:A
3VN5:A
3VNN:A
3VNX:A
3VOC:A
3VOL:A
3VON:A
3VOP:A
3VOQ:A
3VOR:A
3VOT:A
3VOV:A
3VOX:A
3VP6:A
3VP7:A
3VP9:A
3VPB:A
3VPJ:E
3VPR:A
3VPS:A
3VPY:A
3VPZ:A
3VQI:A
3VQR:A
3VR0:A
3VRD:B
3VRK:A
3VS9:A
3VSG:A
3VSJ:B
3VSK:A
3VSM:A
3VSU:A
3VT1:B
3VTA:A
3VTH:A
3VTI:C
3VTK:A
3VTM:A
3VTN:A
3VTO:A
3VTP:C
3VTT:A
3VTY:A
3VU0:A
3VU7:Z
3VU7:H
3VU9:B
3VUB:A
3VUF:A
3VUP:A
3VUQ:A
3VUS:A
3VUU:A
3VUV:A
3VUX:E
3VV1:A
3VV2:B
3VV3:A
3VVF:A
3VVI:A
3VVL:A
3VVW:A
3VW4:A
3VWA:A
3VWB:A
3VWC:A
3VWP:A
3VWW:A
3VX3:A
3VX7:A
3VX8:B
3VX8:D
3VXB:A
3VY6:A
3VYN:A
3VYQ:A
3VYR:A
3VYW:A
3VZ9:D
3VZA:E
3VZA:B
3VZD:A
3VZH:A
3VZI:A
3W00:A
3W03:A
3W0D:A
3W0F:A
3W0J:A
3W0K:A
3W0L:B
3W0U:A
3W13:F
3W19:D
3W1E:A
3W1I:A
3W1K:A
3W1O:A
3W1S:C
3W1Y:A
3W1Z:A
3W21:A
3W2Z:A
3W34:A
3W36:A
3W3E:A
3W3S:A
3W3W:B
3W3X:B
3W3Z:B
3W3Z:A
3W43:A
3W4R:A
3W4Y:A
3W57:A
3W5J:A
3W5K:B
3W5N:A
3W64:A
3W6B:A
3W6J:A
3W6J:B
3W6K:B
3W6U:A
3W6V:A
3W6W:A
3W6X:A
3W78:A
3W7B:A
3W8G:A
3W8H:B
3W8I:B
3W8J:C
3W8M:A
3W8Q:A
3W8V:A
3W8X:A
3W98:A
3W9A:A
3W9B:A
3W9R:A
3WA0:G
3WA1:A
3WA8:A
3WA9:C
3WAD:A
3WAI:A
3WB9:A
3WBK:A
3WBK:C
3WCF:A
3WCY:A
3WCZ:A
3WD6:A
3WDF:A
3WDI:A
3WDN:A
3WDQ:A
3WE3:A
3WE5:A
3WE9:A
3WEA:A
3WEC:A
3WEM:A
3WEU:A
3WEW:A
3WF1:A
3WFJ:A
3WFR:E
3WFV:A
3WFW:A
3WG6:A
3WGG:A
3WHI:A
3WHL:B
3WHS:A
3WI3:A
3WI7:A
3WID:A
3WIH:A
3WIJ:A
3WIN:C
3WIR:A
3WIT:A
3WIW:A
3WJ2:A
3WJ7:A
3WJ9:A
3WJC:A
3WJJ:C
3WJR:A
3WJV:A
3WKN:E
3WKR:A
3WKS:C
3WKU:A
3WKY:A
3WLA:A
3WMD:A
3WMJ:B
3WMJ:A
3WMP:A
3WMR:A
3WN0:A
3WN7:B
3WND:A
3WNK:A
3WNQ:A
3WNV:A
3WO0:A
3WO4:C
3WO4:B
3WOB:A
3WOE:A
3WOE:B
3WOF:B
3WOV:A
3WOZ:A
3WP4:A
3WP8:A
3WP9:A
3WPA:A
3WPE:A
3WPW:A
3WPY:A
3WQ1:A
3WQA:A
3WQB:B
3WQM:A
3WQO:A
3WQT:A
3WQY:A
3WR2:A
3WRN:A
3WRV:A
3WRX:A
3WRX:C
3WSC:A
3WSE:A
3WSO:A
3WSR:A
3WSZ:A
3WT0:A
3WTD:A
3WTF:A
3WTR:A
3WTS:A
3WTX:C
3WUC:A
3WUE:A
3WUH:A
3WUP:A
3WUT:A
3WUW:G
3WUY:A
3WUZ:A
3WV5:A
3WV6:A
3WV8:A
3WVB:A
3WVE:A
3WVH:B
3WVJ:A
3WVN:A
3WVO:A
3WVR:A
3WVT:A
3WVZ:A
3WW8:A
3WWA:A
3WWN:A
3WWT:B
3WWT:A
3WWV:A
3WWX:A
3WWY:A
3WX1:A
3WX4:A
3WX6:A
3WXE:A
3WXM:B
3WXR:K
3WXX:A
3WXX:B
3WY0:A
3WY2:A
3WY7:A
3WY9:C
3WYA:A
3WYD:A
3WYF:C
3WYF:B
3WYG:D
3WZ0:C
3WZ1:A
3WZ2:A
3WZ3:A
3WZ4:A
3WZI:A
3WZK:A
3WZT:A
3X0D:A
3X0T:A
3X0U:A
3X0V:A
3X17:B
3X1D:A
3X1G:A
3X1L:C
3X1L:F
3X1L:H
3X1O:A
3X21:A
3X23:B
3X27:A
3X2E:A
3X2X:A
3X37:B
3X37:A
3X38:A
3ZBH:A
3ZBP:A
3ZBY:A
3ZBZ:A
3ZC0:A
3ZC4:A
3ZC7:A
3ZC7:B
3ZCB:A
3ZCO:A
3ZD0:A
3ZDD:A
3ZDF:C
3ZDL:B
3ZDR:A
3ZDS:A
3ZDW:A
3ZE2:B
3ZEC:A
3ZED:D
3ZEE:A
3ZEF:B
3ZF1:A
3ZF8:A
3ZFC:A
3ZFJ:A
3ZFO:A
3ZFW:X
3ZG7:A
3ZG8:B
3ZGH:A
3ZGL:A
3ZGP:A
3ZGX:A
3ZGX:C
3ZH6:A
3ZH9:B
3ZHE:B
3ZHE:A
3ZHG:A
3ZHM:A
3ZHN:A
3ZI1:A
3ZI5:A
3ZIB:A
3ZID:A
3ZIE:A
3ZIF:M
3ZIF:N
3ZIF:R
3ZIG:A
3ZII:A
3ZIK:A
3ZIL:B
3ZIT:A
3ZIU:A
3ZJ0:A
3ZJ1:A
3ZJ2:A
3ZJA:A
3ZJC:A
3ZK4:A
3ZK6:A
3ZKJ:A
3ZKK:A
3ZL8:A
3ZLA:A
3ZLC:A
3ZLD:B
3ZLD:A
3ZLJ:C
3ZM5:A
3ZM8:A
3ZMK:A
3ZMO:A
3ZMR:A
3ZMS:C
3ZMZ:A
3ZN6:A
3ZN8:M
3ZNC:A
3ZNF:A
3ZNJ:1
3ZOD:A
3ZOK:A
3ZOQ:B
3ZPE:A
3ZPG:A
3ZPJ:A
3ZPL:A
3ZPM:A
3ZPN:A
3ZPP:A
3ZPV:1
3ZPV:0
3ZPY:A
3ZQ6:A
3ZQ7:A
3ZQB:A
3ZQC:A
3ZQD:A
3ZQJ:A
3ZQM:A
3ZQQ:A
3ZQS:A
3ZR5:A
3ZR8:X
3ZRE:A
3ZRF:C
3ZRG:A
3ZRH:A
3ZRJ:X
3ZRJ:A
3ZRM:X
3ZRP:A
3ZRT:A
3ZRW:B
3ZS1:A
3ZS7:A
3ZS9:C
3ZSC:A
3ZSU:A
3ZT9:A
3ZTA:A
3ZTG:A
3ZTH:A
3ZTV:A
3ZUA:A
3ZUQ:A
3ZUS:A
3ZUU:A
3ZV0:C
3ZV0:A
3ZV6:A
3ZVI:A
3ZVK:A
3ZVK:E
3ZVN:A
3ZVQ:A
3ZVQ:B
3ZW5:A
3ZW6:A
3ZW7:A
3ZWF:A
3ZWZ:A
3ZWZ:B
3ZX1:A
3ZX3:A
3ZX6:A
3ZX9:A
3ZXC:A
3ZXF:A
3ZXI:A
3ZXK:A
3ZXQ:A
3ZXU:B
3ZXU:A
3ZXX:A
3ZY0:A
3ZY1:A
3ZY4:A
3ZYB:A
3ZYG:A
3ZYJ:B
3ZYJ:A
3ZYN:A
3ZYP:A
3ZYQ:A
3ZYT:A
3ZYW:A
3ZYY:X
3ZZ0:A
3ZZ1:A
3ZZF:A
3ZZP:A
3ZZR:A
3ZZS:A
3ZZW:A
3ZZZ:A
4A0E:A
4A0Q:A
4A0R:A
4A0T:A
4A10:A
4A11:B
4A12:A
4A15:A
4A1F:A
4A1G:A
4A1G:E
4A1O:A
4A1R:A
4A1S:C
4A1T:A
4A1X:C
4A20:A
4A24:A
4A27:A
4A2C:A
4A2I:V
4A2M:A
4A2Q:A
4A2V:A
4A2W:A
4A39:A
4A3N:A
4A3V:B
4A3W:A
4A3X:A
4A3Z:A
4A42:A
4A45:A
4A48:A
4A4G:A
4A4H:A
4A4K:A
4A4Y:A
4A4Z:A
4A53:A
4A54:A
4A54:B
4A56:A
4A5N:A
4A5P:A
4A5Q:A
4A5U:A
4A5V:A
4A5X:A
4A5Z:A
4A64:A
4A69:C
4A6A:A
4A6E:A
4A6G:A
4A6H:A
4A7C:A
4A7L:B
4A7Y:A
4A8E:A
4A8J:A
4A8J:B
4A8X:B
4A8X:A
4A8Y:A
4A90:A
4A91:A
4A94:C
4A9A:C
4A9A:A
4A9C:A
4A9I:A
4A9V:A
4AAI:A
4AAR:A
4AAY:B
4AB6:A
4ABM:A
4ABN:A
4ABX:A
4ABY:A
4AC1:X
4AC9:A
4ACI:A
4ACJ:A
4ACK:A
4ACQ:A
4ACV:A
4ACZ:A
4AD7:A
4AD8:A
4AD9:A
4ADS:G
4AE4:A
4AE5:A
4AE7:A
4AEC:A
4AEE:A
4AEF:A
4AEQ:A
4AEY:A
4AEZ:A
4AEZ:B
4AEZ:C
4AF1:A
4AF3:A
4AF8:A
4AFD:A
4AFF:A
4AFH:A
4AFI:A
4AFL:A
4AFX:A
4AG0:A
4AG4:A
4AG5:A
4AG9:A
4AGG:A
4AGH:A
4AGS:A
4AGU:A
4AH4:A
4AHC:A
4AHX:A
4AIB:A
4AIF:A
4AIM:A
4AIQ:A
4AIU:A
4AIV:A
4AJ5:1
4AJ5:K
4AJ5:A
4AJV:A
4AJW:A
4AJY:C
4AK1:A
4AK2:A
4AK4:B
4AKK:A
4AKM:A
4AKR:A
4AKV:A
4AKX:B
4AKX:A
4AKY:A
4AL7:A
4ALP:A
4ALX:A
4ALY:A
4ALZ:A
4AM6:A
4AMB:A
4AMP:A
4AMS:A
4AMV:A
4AN2:A
4AND:A
4ANI:A
4ANN:A
4ANO:A
4ANU:A
4AO5:A
4AO6:A
4AOA:A
4AOD:A
4AOG:A
4AOM:A
4AP4:A
4AP5:A
4AP8:A
4APD:A
4APF:A
4APM:A
4APO:A
4APV:A
4APW:A
4AQ1:C
4AQ4:A
4AQ8:C
4AQB:A
4AQL:A
4AQR:D
4AQS:A
4AQT:A
4AQZ:A
4AR0:A
4AR2:P
4AR9:A
4ARE:A
4ARH:A
4ARR:A
4ART:A
4AS3:A
4ASC:A
4ASM:B
4ASN:A
4ASO:A
4ASW:A
4AT2:A
4AT5:A
4AT8:A
4AT8:B
4ATE:A
4ATG:A
4ATK:A
4ATO:A
4ATU:I
4ATY:A
4AU1:A
4AU4:A
4AU7:A
4AUD:A
4AUI:A
4AUK:A
4AUP:A
4AUR:A
4AUV:A
4AV2:M
4AV2:A
4AV8:A
4AVA:A
4AVM:A
4AVR:A
4AVS:A
4AW7:A
4AWB:A
4AWD:A
4AWE:A
4AWL:A
4AX2:A
4AXG:C
4AXG:A
4AXI:A
4AXO:A
4AXP:A
4AXZ:A
4AY7:A
4AY9:X
4AY9:B
4AYA:A
4AYB:E
4AYE:A
4AYF:B
4AYJ:A
4AYR:A
4AYS:A
4AZ1:A
4AZ3:B
4AZ3:A
4AZE:A
4AZN:A
4AZT:A
4AZW:A
4B09:A
4B0E:A
4B0F:A
4B0N:A
4B0S:A
4B0T:A
4B0Y:A
4B0Z:A
4B16:A
4B18:B
4B19:A
4B1C:A
4B1G:A
4B1L:A
4B1M:A
4B1Q:P
4B1U:M
4B1W:M
4B1Y:M
4B1Z:M
4B21:A
4B29:A
4B2F:A
4B2J:A
4B2N:A
4B2O:A
4B2R:A
4B2S:A
4B2U:A
4B2V:A
4B2Z:A
4B3F:X
4B3J:A
4B3J:C
4B3N:A
4B3V:A
4B43:A
4B45:A
4B46:A
4B4C:A
4B4H:A
4B4O:A
4B4S:B
4B4Y:A
4B53:A
4B5C:A
4B5G:A
4B60:A
4B62:A
4B65:A
4B6D:A
4B6E:A
4B6H:C
4B6I:A
4B6J:A
4B6M:A
4B6V:A
4B6W:A
4B6X:A
4B7L:A
4B7M:A
4B7Y:C
4B7Y:A
4B86:A
4B8B:A
4B8C:B
4B8C:D
4B8E:A
4B8L:D
4B8N:A
4B8T:A
4B8X:A
4B93:B
4B93:A
4B94:A
4B97:A
4B9C:A
4B9D:A
4B9G:A
4B9H:A
4B9I:A
4B9V:A
4B9W:A
4B9X:A
4BA2:I
4BA8:A
4BAC:A
4BAX:A
4BAY:A
4BB2:B
4BB7:A
4BBC:A
4BBK:A
4BBO:A
4BBQ:A
4BC4:A
4BCZ:A
4BD2:C
4BD6:C
4BD9:B
4BDG:A
4BDV:A
4BDW:A
4BE3:A
4BE5:A
4BED:A
4BEG:A
4BEJ:A
4BEM:J
4BEP:A
4BEX:1
4BF2:A
4BF3:A
4BF8:A
4BFA:A
4BFC:A
4BFH:A
4BFI:A
4BFI:B
4BFO:A
4BG2:A
4BG5:A
4BG7:A
4BG8:A
4BGD:A
4BGJ:A
4BGN:A
4BH5:A
4BH6:I
4BH6:A
4BHD:A
4BHK:A
4BHM:A
4BHQ:A
4BHV:A
4BHX:A
4BI8:B
4BI8:A
4BIA:A
4BIF:A
4BIL:A
4BIM:A
4BIN:A
4BIT:A
4BIU:A
4BJ0:A
4BJ1:A
4BJ5:C
4BJ6:A
4BJ8:A
4BJA:A
4BJI:A
4BJJ:A
4BJJ:B
4BJM:A
4BJP:A
4BJQ:A
4BJS:A
4BJT:D
4BJZ:A
4BK0:A
4BK5:C
4BK9:A
4BKG:A
4BKK:B
4BKP:A
4BKW:A
4BKX:B
4BKX:A
4BL0:B
4BL7:A
4BLF:A
4BLP:A
4BLQ:A
4BLW:A
4BM5:A
4BMC:A
4BMD:A
4BMH:A
4BMK:A
4BMV:A
4BMW:A
4BND:A
4BNE:A
4BNQ:A
4BOE:A
4BOF:A
4BOM:A
4BOP:A
4BOS:A
4BOU:A
4BP9:A
4BPL:B
4BPM:A
4BPS:A
4BPW:B
4BPY:A
4BQ3:A
4BQ7:D
4BQ7:C
4BQ8:A
4BQB:A
4BQD:C
4BQD:A
4BQH:A
4BQO:A
4BQQ:A
4BRU:B
4BRV:A
4BRW:B
4BRY:B
4BRY:A
4BS2:A
4BSJ:A
4BSK:A
4BSR:A
4BSZ:B
4BT0:B
4BT1:A
4BT3:A
4BT8:A
4BTF:A
4BTJ:A
4BTP:A
4BU2:A
4BUB:A
4BUC:A
4BUJ:A
4BV1:A
4BV4:R
4BV8:A
4BVP:A
4BVU:A
4BVW:A
4BVY:B
4BWC:A
4BWC:B
4BWD:A
4BWG:A
4BWI:A
4BWP:A
4BWQ:B
4BWR:A
4BWS:C
4BWS:B
4BWV:A
4BWY:A
4BX9:A
4BX9:C
4BXD:A
4BXH:A
4BXI:A
4BXL:C
4BXL:A
4BXO:A
4BXR:A
4BXR:C
4BXS:A
4BXS:V
4BXT:A
4BXZ:X
4BY1:X
4BY2:A
4BY6:A
4BY6:B
4BY6:C
4BZ0:A
4BZ4:A
4BZA:A
4BZI:E
4BZJ:A
4BZK:F
4BZP:A
4C0D:C
4C0D:A
4C0E:A
4C0F:A
4C0G:A
4C0K:A
4C0Q:A
4C0T:A
4C0X:A
4C12:A
4C18:A
4C1A:A
4C1B:A
4C1M:C
4C1N:I
4C1O:A
4C1Q:A
4C1R:A
4C1S:A
4C1X:A
4C23:A
4C25:A
4C2B:A
4C2E:A
4C2L:A
4C2M:I
4C2T:A
4C2U:A
4C2W:C
4C31:A
4C31:C
4C3D:A
4C3X:A
4C3Z:A
4C44:A
4C46:A
4C47:A
4C57:A
4C5E:E
4C5H:B
4C5O:A
4C5U:A
4C65:A
4C6Q:A
4C6R:A
4C6S:A
4C76:A
4C79:A
4C7M:A
4C7N:A
4C7N:B
4C7O:A
4C81:A
4C89:A
4C8D:A
4C8H:A
4C8Q:A
4C8Q:B
4C8Q:D
4C8X:A
4C8Z:A
4C91:A
4C99:B
4C9B:B
4C9D:A
4C9F:A
4C9V:A
4C9Y:A
4CA9:A
4CAG:A
4CAH:B
4CAY:C
4CBE:A
4CBG:A
4CBV:A
4CC0:A
4CC3:A
4CC4:C
4CC9:B
4CC9:C
4CCA:A
4CCG:A
4CCG:X
4CCM:C
4CCO:C
4CCS:A
4CCV:A
4CCZ:A
4CD5:A
4CDD:A
4CDG:C
4CDG:A
4CDO:A
4CDZ:A
4CE4:E
4CE4:8
4CE4:X
4CE4:W
4CE4:F
4CE4:U
4CE4:1
4CE4:5
4CE4:Q
4CE4:h
4CE7:A
4CEH:A
4CEK:A
4CEM:A
4CEU:A
4CF6:A
4CFG:A
4CFH:C
4CFI:A
4CFO:A
4CFQ:Q
4CG4:A
4CGB:A
4CGC:A
4CGE:A
4CGK:A
4CGR:A
4CGS:A
4CGU:A
4CGU:B
4CGW:A
4CGX:A
4CGY:B
4CGY:A
4CH7:A
4CHD:A
4CHE:A
4CHG:A
4CHG:G
4CHH:A
4CHJ:A
4CHK:A
4CHL:A
4CHM:A
4CHU:A
4CI0:B
4CI6:B
4CI7:A
4CI8:A
4CIA:A
4CIH:A
4CIJ:A
4CIM:P
4CIN:C
4CIT:A
4CIU:A
4CJ1:A
4CJ2:C
4CJ6:A
4CJA:A
4CJD:A
4CJM:A
4CJW:A
4CKB:A
4CKE:B
4CKG:A
4CKM:A
4CKP:A
4CKT:A
4CLC:D
4CLQ:B
4CLV:A
4CLY:A
4CMN:A
4CMQ:A
4CMR:A
4CMY:V
4CMZ:A
4CN6:A
4CNB:A
4CNC:A
4CND:A
4CNG:A
4CNK:A
4CNL:A
4CO6:A
4CO6:D
4CO8:A
4COK:A
4COM:A
4COZ:A
4CP6:A
4CP8:A
4CPA:I
4CPC:A
4CPD:A
4CPG:A
4CPO:A
4CQ4:A
4CQI:A
4CR3:1
4CR4:Y
4CR8:A
4CRI:A
4CRM:X
4CRM:P
4CRU:A
4CRW:B
4CRZ:B
4CS7:A
4CSB:A
4CSD:A
4CSO:A
4CSQ:A
4CSU:9
4CT0:B
4CT3:A
4CT4:A
4CT9:A
4CTH:A
4CTI:A
4CU5:A
4CU9:A
4CUB:A
4CUG:E
4CUG:A
4CV5:B
4CV5:A
4CV7:A
4CVD:A
4CVH:A
4CVO:A
4CVQ:A
4CVW:C
4CVY:A
4CW4:A
4CW5:A
4CW7:A
4CW9:A
4CWE:A
4CXF:B
4CXF:A
4CXP:A
4CYB:A
4CYC:B
4CYD:F
4CYG:A
4CYJ:E
4CYK:A
4CYL:A
4CYS:A
4CZ1:A
4CZ2:A
4CZ2:D
4CZ3:A
4CZ6:A
4CZV:A
4CZW:A
4CZY:B
4CZZ:B
4D02:A
4D05:A
4D06:A
4D07:B
4D0E:A
4D0G:C
4D0K:B
4D0K:A
4D0M:E
4D0N:B
4D0O:A
4D0P:A
4D0Q:A
4D0T:A
4D0U:A
4D10:F
4D10:A
4D10:D
4D10:G
4D18:C
4D18:H
4D1I:A
4D1M:A
4D1Q:A
4D1Y:A
4D25:A
4D28:A
4D2G:D
4D2H:A
4D2I:A
4D2K:A
4D2L:B
4D2L:A
4D3C:A
4D3D:A
4D4O:A
4D4T:A
4D4W:A
4D50:A
4D53:A
4D5A:A
4D5T:A
4D61:i
4D6K:A
4D6W:A
4D6Y:A
4D70:A
4D73:A
4D7E:A
4D7K:A
4D7P:A
4D7Q:A
4D7R:A
4D7S:A
4D7Y:A
4D82:A
4D8I:A
4D8M:A
4D8O:A
4D90:A
4D9F:A
4D9G:A
4DA1:A
4DA5:A
4DAC:A
4DAG:A
4DAL:A
4DAM:A
4DAP:A
4DAV:A
4DAY:A
4DAY:B
4DB1:A
4DB3:A
4DB4:A
4DB5:A
4DBB:A
4DBG:A
4DBH:A
4DC2:Z
4DCI:A
4DCM:A
4DCN:C
4DCU:A
4DCZ:A
4DD8:A
4DDD:A
4DDI:A
4DDJ:A
4DDP:A
4DEF:A
4DEJ:A
4DEP:B
4DEP:C
4DEQ:A
4DEX:B
4DEY:B
4DEZ:A
4DF1:A
4DFB:A
4DFC:A
4DG3:E
4DG9:A
4DGH:A
4DGK:A
4DGL:A
4DGU:A
4DGW:B
4DGW:A
4DGW:C
4DH2:B
4DH2:A
4DH4:A
4DHK:A
4DHX:B
4DHX:A
4DI0:A
4DI1:A
4DI3:D
4DI6:A
4DI8:A
4DID:B
4DIM:A
4DIP:A
4DIQ:A
4DIX:A
4DJ9:B
4DJB:A
4DJC:B
4DJG:A
4DJT:A
4DJZ:B
4DK1:A
4DK6:C
4DKC:A
4DKD:C
4DKJ:A
4DKK:A
4DKW:A
4DLM:A
4DLO:A
4DLQ:A
4DM4:A
4DM5:A
4DMB:A
4DMC:A
4DMG:A
4DMO:A
4DMZ:A
4DN2:A
4DN6:A
4DN7:A
4DNA:A
4DNC:D
4DND:A
4DNG:A
4DNH:A
4DNI:A
4DNL:A
4DNN:A
4DNS:A
4DNY:A
4DO2:A
4DOH:A
4DOH:R
4DOL:A
4DOO:A
4DOQ:B
4DOT:A
4DOU:A
4DOV:A
4DOX:A
4DPG:I
4DPK:A
4DPO:A
4DQ0:A
4DQ7:A
4DQA:A
4DQD:A
4DQK:A
4DQN:A
4DQV:A
4DQY:A
4DQZ:A
4DRB:A
4DRB:J
4DRF:A
4DS2:A
4DS3:A
4DS7:E
4DSH:A
4DSS:A
4DT5:A
4DT6:A
4DT7:E
4DTE:A
4DTG:K
4DTL:A
4DU5:A
4DUP:A
4DUR:A
4DVD:A
4DVG:B
4DVJ:A
4DVL:A
4DVY:P
4DVZ:A
4DWE:A
4DWF:A
4DWH:B
4DWL:A
4DWN:A
4DWO:A
4DWS:D
4DX8:H
4DX8:A
4DXC:A
4DXE:H
4DXE:A
4DXK:A
4DXS:A
4DXS:B
4DXZ:A
4DY7:C
4DYL:A
4DYV:A
4DYW:A
4DZ2:A
4DZ4:A
4DZA:A
4DZG:A
4DZI:A
4DZK:A
4DZO:A
4DZR:A
4DZU:B
4E03:A
4E04:A
4E06:I
4E0E:A
4E0H:A
4E0I:A
4E0P:A
4E0Q:A
4E0T:A
4E11:A
4E12:A
4E16:A
4E17:B
4E18:B
4E19:A
4E1J:A
4E1P:A
4E1R:A
4E21:A
4E27:A
4E2A:A
4E2B:A
4E2G:A
4E2I:2
4E2Q:A
4E2T:A
4E3E:A
4E40:A
4E45:E
4E4P:A
4E4Y:A
4E50:A
4E51:A
4E5R:A
4E5T:A
4E5V:A
4E5X:G
4E61:A
4E6F:A
4E6H:A
4E6K:G
4E6Z:A
4E71:A
4E72:A
4E7P:A
4E89:A
4E8G:A
4E8U:A
4E8Z:A
4E94:A
4E9F:A
4E9K:A
4E9L:A
4E9M:A
4E9U:A
4EAE:A
4EAG:A
4EAH:A
4EAK:A
4EAL:B
4EAT:A
4EB7:C
4EB7:A
4EBA:G
4EBF:A
4EBG:A
4EBJ:A
4EBR:A
4EBU:A
4EC2:A
4EC6:A
4EC7:A
4ECG:A
4ECI:A
4ECL:A
4ECN:A
4ECO:A
4ED4:A
4ED5:A
4ED9:A
4EDM:A
4EDP:A
4EE7:A
4EEI:A
4EEN:A
4EEW:A
4EF5:A
4EFA:C
4EFH:B
4EFI:A
4EFO:A
4EG9:A
4EGC:B
4EGE:A
4EGP:A
4EGS:A
4EGU:A
4EGV:A
4EGW:A
4EH1:A
4EHC:A
4EHI:A
4EHQ:G
4EHS:A
4EI0:A
4EI8:A
4EIB:A
4EIJ:A
4EIS:B
4EIU:A
4EJ0:A
4EJ3:A
4EJM:A
4EJO:A
4EJQ:A
4EJR:A
4EJS:B
4EJS:C
4EKP:A
4EKX:C
4EL1:A
4EL6:A
4ELJ:A
4ELL:A
4ELQ:A
4ELZ:A
4EM1:A
4EME:A
4EMH:A
4EMK:A
4EMK:C
4EMO:A
4EMY:A
4EMZ:A
4EMZ:D
4EN0:A
4EN2:B
4EN6:A
4END:A
4EO0:A
4EO1:A
4EO3:A
4EOG:A
4EOY:A
4EOZ:A
4EP0:A
4EPA:A
4EPC:A
4EPF:A
4EPP:A
4EPS:A
4EPZ:A
4EQ2:A
4EQ6:B
4EQ9:A
4EQA:A
4EQB:A
4EQF:A
4EQM:A
4EQQ:A
4ER3:A
4ER8:A
4ER9:A
4ERC:A
4ERH:A
4ERN:A
4ERV:A
4ES4:A
4ES6:A
4ES7:A
4ES8:A
4ESB:A
4ESJ:A
4ESK:A
4ESM:A
4ESN:A
4ESQ:A
4ESR:A
4ESY:B
4ETP:B
4ETQ:X
4ETR:A
4ETW:A
4ETY:A
4EUK:A
4EUN:A
4EUO:A
4EUT:A
4EUU:A
4EUW:A
4EUY:A
4EV0:A
4EV1:A
4EVF:A
4EVM:A
4EVR:A
4EVU:A
4EVW:A
4EVX:A
4EW5:A
4EW7:A
4EWC:A
4EWF:A
4EWI:A
4EWL:A
4EWT:A
4EX7:A
4EX9:A
4EXB:A
4EXJ:A
4EXL:A
4EXO:A
4EXR:A
4EXT:B
4EXT:C
4EXW:A
4EY0:A
4EYE:A
4EYG:A
4EYI:B
4EYT:A
4EYY:Q
4EYY:R
4EYZ:A
4EZA:A
4EZE:A
4EZG:A
4EZI:A
4EZP:C
4F02:A
4F02:C
4F07:A
4F0A:B
4F0B:A
4F0G:A
4F0J:A
4F0K:B
4F0P:A
4F0V:A
4F0X:A
4F0Z:C
4F13:A
4F14:A
4F1I:A
4F1J:A
4F1N:A
4F1P:A
4F1R:A
4F1Z:A
4F21:A
4F23:A
4F26:A
4F2E:A
4F2L:A
4F2M:E
4F2N:A
4F2P:A
4F37:A
4F3F:C
4F3J:A
4F3L:A
4F3M:A
4F3Q:A
4F3R:A
4F3S:A
4F3V:A
4F3W:A
4F40:A
4F41:A
4F44:A
4F4F:A
4F4M:A
4F4Z:B
4F52:A
4F52:E
4F54:A
4F55:A
4F5C:E
4F61:I
4F67:A
4F6A:A
4F6C:A
4F6F:A
4F6H:A
4F6L:B
4F6P:A
4F6R:C
4F6T:A
4F7D:A
4F7G:B
4F7H:A
4F7K:A
4F7U:Q
4F7Z:A
4F86:A
4F87:A
4F88:1
4F8A:A
4F8C:A
4F8K:A
4F98:A
4F99:A
4F9C:B
4F9D:A
4F9K:A
4F9U:A
4F9Z:D
4FA8:E
4FAI:A
4FAJ:A
4FAS:D
4FAV:C
4FAY:A
4FAZ:A
4FB3:A
4FBA:A
4FBI:A
4FBK:A
4FBO:A
4FBW:C
4FBZ:A
4FC3:E
4FC4:A
4FC5:A
4FC6:A
4FC8:A
4FC9:B
4FCA:A
4FCE:A
4FCG:A
4FCH:A
4FCM:A
4FCU:A
4FCX:B
4FCY:A
4FD4:A
4FD5:A
4FD7:A
4FD9:A
4FDB:A
4FDD:B
4FDF:A
4FDG:B
4FDI:A
4FDP:A
4FDW:A
4FDX:A
4FE4:A
4FE9:A
4FEI:A
4FEK:A
4FEM:A
4FET:B
4FF5:A
4FFB:C
4FFH:A
4FFR:A
4FFU:A
4FG0:A
4FG4:A
4FG9:A
4FGC:A
4FGI:B
4FGM:A
4FGP:A
4FGW:A
4FHA:A
4FHG:A
4FHL:A
4FHN:B
4FHQ:A
4FHR:B
4FHZ:A
4FI5:A
4FIA:A
4FIB:A
4FID:A
4FIE:A
4FIN:A
4FIO:A
4FIP:C
4FIR:A
4FIY:A
4FJO:A
4FJS:A
4FK1:A
4FK7:A
4FKM:A
4FL4:C
4FL6:A
4FLA:A
4FLB:A
4FLE:A
4FLL:A
4FLN:A
4FLP:A
4FM3:A
4FMB:A
4FMC:F
4FML:A
4FMM:A
4FMN:B
4FMO:A
4FMR:A
4FMT:A
4FMW:A
4FMZ:A
4FN6:A
4FNP:A
4FNV:A
4FO0:A
4FO1:A
4FO5:A
4FO9:A
4FOC:A
4FOF:A
4FOM:A
4FOS:A
4FOU:A
4FP4:A
4FP9:B
4FPR:A
4FPW:A
4FQ0:C
4FQ3:B
4FQD:A
4FQG:A
4FQJ:A
4FQN:A
4FQU:A
4FQZ:A
4FR0:A
4FR4:A
4FR9:A
4FRF:A
4FRW:A
4FRY:A
4FS7:A
4FT4:B
4FTB:D
4FTD:A
4FTF:A
4FTS:A
4FU4:C
4FU6:A
4FUU:A
4FUV:A
4FUW:A
4FVA:A
4FVD:A
4FVJ:A
4FVL:C
4FVM:A
4FVS:A
4FW1:A
4FW9:A
4FWE:A
4FWF:E
4FWI:B
4FWT:A
4FWV:A
4FWW:A
4FX0:A
4FX5:A
4FXE:A
4FXG:G
4FXK:C
4FXP:A
4FXQ:A
4FXT:A
4FXU:A
4FXV:A
4FXW:A
4FXX:A
4FXY:P
4FYB:B
4FYG:A
4FYM:A
4FYP:A
4FYQ:A
4FZ2:A
4FZ4:A
4FZL:A
4FZN:A
4FZP:A
4FZQ:A
4FZS:A
4FZV:A
4FZV:B
4FZY:A
4G07:A
4G0M:A
4G0O:A
4G12:A
4G1A:A
4G1E:A
4G1L:A
4G1T:A
4G1V:A
4G26:A
4G29:A
4G2A:A
4G2C:A
4G2N:A
4G2P:A
4G2R:A
4G2T:A
4G2U:A
4G2V:B
4G31:A
4G32:A
4G3A:A
4G3D:A
4G3H:A
4G3O:A
4G3U:A
4G3V:A
4G3W:A
4G44:A
4G4J:A
4G4M:A
4G4S:P
4G4S:O
4G4X:A
4G4Z:A
4G54:A
4G59:A
4G59:C
4G5A:A
4G5E:A
4G5F:A
4G5R:E
4G5S:E
4G67:A
4G68:C
4G6Q:A
4G6T:A
4G6T:B
4G6U:A
4G6V:A
4G6V:B
4G75:A
4G78:A
4G79:A
4G7W:A
4G7X:B
4G7X:A
4G80:S
4G8D:A
4G8L:A
4G8P:A
4G91:A
4G92:C
4G94:A
4G94:B
4G9J:C
4G9M:A
4G9Q:A
4G9Y:A
4GA1:A
4GA4:A
4GA6:A
4GAH:A
4GAK:A
4GAT:A
4GB5:A
4GB7:A
4GBA:A
4GBA:F
4GBF:A
4GBJ:A
4GBM:A
4GBO:A
4GBS:A
4GBT:A
4GC2:A
4GC8:A
4GC9:A
4GCN:A
4GCO:A
4GCV:A
4GCZ:A
4GD5:A
4GD9:A
4GDF:A
4GDK:A
4GDK:C
4GDN:A
4GDO:A
4GDZ:A
4GE4:A
4GE6:A
4GEG:A
4GEH:B
4GEI:A
4GEM:A
4GEN:A
4GEQ:E
4GET:A
4GEZ:A
4GF0:A
4GF3:B
4GF5:A
4GF8:A
4GFA:A
4GFJ:A
4GFL:A
4GFQ:A
4GFT:A
4GGA:A
4GGB:A
4GGD:C
4GGJ:A
4GGO:A
4GGT:A
4GH4:D
4GH9:A
4GHB:A
4GHJ:A
4GHN:A
4GHU:B
4GI2:A
4GI3:C
4GI5:A
4GIB:A
4GIF:A
4GIO:A
4GIP:D
4GIP:A
4GIR:A
4GIV:A
4GIW:A
4GJ1:A
4GJ4:A
4GJT:B
4GK6:A
4GK8:A
4GK9:A
4GKB:A
4GKF:A
4GKG:A
4GKI:A
4GKL:A
4GKP:A
4GKV:A
4GKW:A
4GL3:A
4GL6:A
4GL7:A
4GL8:A
4GL9:E
4GLF:A
4GLK:A
4GLL:A
4GLP:A
4GLT:A
4GLW:A
4GM2:A
4GM6:A
4GME:A
4GMG:A
4GMJ:B
4GML:A
4GMN:B
4GMO:A
4GMQ:A
4GN0:A
4GN1:A
4GN2:A
4GN5:A
4GNB:A
4GNF:A
4GNI:A
4GNK:B
4GNK:E
4GNR:A
4GNT:B
4GNV:A
4GNX:C
4GNX:A
4GO5:X
4GO6:B
4GO6:A
4GOD:A
4GOK:G
4GOQ:A
4GOS:A
4GOT:A
4GOU:A
4GOW:A
4GOX:A
4GP1:A
4GPA:A
4GPE:A
4GPH:A
4GPK:A
4GPS:A
4GPV:A
4GQ2:M
4GQ7:A
4GQH:A
4GQM:A
4GQO:A
4GQW:A
4GQX:A
4GQZ:A
4GR2:A
4GR4:A
4GR5:A
4GR6:A
4GRC:A
4GRF:A
4GRH:A
4GRI:A
4GS3:A
4GS4:A
4GS5:A
4GSL:C
4GSU:A
4GT6:A
4GT8:A
4GTW:A
4GU3:A
4GUA:A
4GUC:A
4GUD:A
4GUS:B
4GUZ:A
4GV2:A
4GVB:B
4GVL:A
4GVO:A
4GW9:A
4GWB:A
4GWP:B
4GWQ:H
4GWQ:G
4GWR:A
4GX7:A
4GX8:A
4GXB:A
4GXB:B
4GXQ:A
4GXT:A
4GXW:A
4GXZ:A
4GYI:A
4GYK:A
4GYM:A
4GYO:A
4GYS:A
4GYT:A
4GYV:A
4GZ8:A
4GZA:H
4GZK:A
4GZN:C
4GZR:B
4GZU:A
4GZY:D
4H05:A
4H08:A
4H09:A
4H0A:A
4H0C:A
4H0E:A
4H0M:B
4H0N:A
4H0O:A
4H0P:A
4H0S:A
4H10:B
4H10:A
4H16:A
4H17:A
4H18:A
4H19:A
4H1H:A
4H1L:H
4H1X:A
4H22:A
4H25:C
4H27:A
4H2D:A
4H2T:A
4H2Y:C
4H2Z:A
4H3D:A
4H3S:A
4H3T:A
4H3W:A
4H40:A
4H41:A
4H4J:A
4H4K:A
4H4N:A
4H4P:A
4H54:A
4H5B:A
4H5F:A
4H5J:A
4H5P:A
4H5S:A
4H5S:B
4H5Y:A
4H61:A
4H62:V
4H62:Q
4H62:K
4H63:Q
4H6B:A
4H6D:F
4H6H:A
4H6R:A
4H6T:A
4H6X:A
4H79:A
4H7A:A
4H7L:A
4H7N:A
4H7U:A
4H7W:A
4H7X:A
4H80:A
4H87:A
4H89:A
4H8E:A
4H8K:A
4H8S:A
4H9D:A
4HA6:A
4HA7:A
4HAC:B
4HAD:A
4HAE:A
4HAM:A
4HAS:A
4HB1:A
4HB9:A
4HBE:A
4HBG:A
4HBO:A
4HBS:A
4HBZ:A
4HC8:A
4HCE:A
4HCJ:A
4HCS:A
4HCY:A
4HCZ:A
4HD1:A
4HD5:A
4HDE:A
4HDJ:A
4HDK:A
4HDM:B
4HDT:A
4HE6:A
4HEH:A
4HEI:A
4HEO:A
4HES:A
4HF0:A
4HFK:A
4HFQ:A
4HFS:A
4HFV:A
4HFX:A
4HG0:A
4HG2:A
4HG5:A
4HGA:A
4HGK:C
4HGN:A
4HGS:A
4HGU:A
4HGV:A
4HGX:A
4HGY:A
4HH1:A
4HH2:A
4HH3:A
4HH6:A
4HH8:A
4HHQ:A
4HHT:A
4HHV:A
4HHX:A
4HI0:B
4HI0:E
4HI4:A
4HI9:A
4HIC:A
4HIU:A
4HJ1:A
4HJ6:A
4HJ7:A
4HJF:A
4HJH:A
4HJI:A
4HJJ:H
4HJZ:A
4HK5:A
4HKA:A
4HKC:B
4HKF:A
4HKG:A
4HKH:A
4HKJ:D
4HKP:A
4HKT:A
4HKU:A
4HL4:A
4HL9:A
4HLB:A
4HLJ:A
4HLN:A
4HLU:D
4HLU:A
4HLY:A
4HMC:A
4HMP:A
4HMW:A
4HN0:A
4HN7:A
4HN9:A
4HNE:A
4HNH:A
4HNR:A
4HNU:A
4HNW:A
4HNW:B
4HNZ:A
4HOB:A
4HOI:A
4HOU:A
4HP4:A
4HPE:A
4HPL:B
4HPP:A
4HPQ:A
4HPZ:A
4HQ1:A
4HQB:A
4HQE:A
4HQL:A
4HQS:A
4HR1:B
4HR3:A
4HR6:A
4HR7:B
4HRF:A
4HRG:A
4HRM:C
4HRN:C
4HRS:A
4HRV:A
4HRX:A
4HS2:A
4HSA:C
4HSE:A
4HSL:A
4HSN:A
4HSP:A
4HSQ:A
4HSR:A
4HSR:B
4HSS:A
4HSZ:A
4HT1:T
4HT4:A
4HTE:A
4HTF:B
4HTI:A
4HTL:A
4HTM:A
4HTP:A
4HTY:A
4HU2:A
4HU8:A
4HUJ:A
4HUS:A
4HUZ:A
4HV0:A
4HVM:A
4HVN:A
4HVQ:A
4HVT:A
4HVZ:A
4HW0:A
4HW5:A
4HW8:A
4HW9:A
4HWB:A
4HWD:D
4HWG:A
4HWH:A
4HWI:B
4HWK:A
4HWM:A
4HWN:A
4HWU:A
4HWV:A
4HX0:A
4HX6:A
4HXD:B
4HXG:A
4HXI:A
4HXY:A
4HY3:A
4HYL:A
4HYN:A
4HZ2:A
4HZ4:A
4HZ9:B
4HZB:A
4HZC:A
4HZI:A
4HZP:A
4HZS:A
4HZY:A
4I05:A
4I09:A
4I0K:A
4I0N:A
4I0O:A
4I0P:A
4I0W:A
4I0W:B
4I0X:B
4I0X:A
4I14:A
4I16:A
4I17:A
4I19:A
4I1D:A
4I1K:A
4I1L:A
4I1M:A
4I1S:B
4I1S:A
4I21:C
4I2O:A
4I2T:A
4I3F:A
4I3G:A
4I3H:A
4I3R:G
4I3V:A
4I45:A
4I4C:A
4I4K:A
4I4L:A
4I4U:A
4I59:A
4I5K:A
4I5M:A
4I5N:B
4I5R:A
4I5S:A
4I5W:A
4I62:A
4I66:A
4I68:A
4I6J:B
4I6J:A
4I6K:A
4I6M:C
4I6M:B
4I6M:D
4I6N:A
4I6V:A
4I6X:A
4I76:A
4I7B:A
4I84:A
4I86:A
4I8I:A
4I8O:A
4I93:A
4I95:A
4I96:A
4I98:A
4I98:B
4I99:C
4I9G:A
4I9O:A
4I9X:A
4IA5:A
4IAG:A
4IAJ:A
4IAO:C
4IAO:A
4IAU:A
4IBJ:A
4IBN:A
4IC1:A
4IC2:A
4IC4:A
4IC5:A
4IC7:E
4IC8:A
4ICH:A
4ICI:A
4ICM:A
4ICS:A
4ICU:A
4ID0:A
4ID2:A
4ID9:A
4IDA:A
4IDI:A
4IED:A
4IEE:A
4IEF:A
4IEJ:A
4IF4:A
4IF6:A
4IFA:A
4IFD:K
4IFD:I
4IFF:A
4IFQ:A
4IFS:A
4IFX:A
4IG7:A
4IG9:B
4IGA:B
4IGB:C
4IGD:A
4IGG:A
4IGL:A
4IGL:B
4IGW:A
4IH3:A
4IHH:A
4IHI:A
4IHK:A
4IHL:P
4IHQ:A
4IHT:A
4IHU:A
4IHZ:A
4II1:A
4II9:A
4IIK:A
4IIL:A
4IIO:A
4IIR:A
4IIT:B
4IIW:A
4IIX:A
4IJ1:A
4IJ2:E
4IJ5:A
4IJ7:A
4IJA:A
4IJC:A
4IJD:A
4IJJ:A
4IK0:A
4IKA:D
4IKB:A
4IKD:A
4IKG:A
4IKN:A
4IL1:A
4IL7:A
4ILD:A
4ILG:C
4ILI:A
4ILK:A
4ILO:A
4ILQ:A
4ILR:A
4ILT:A
4ILV:A
4IM0:A
4IM7:A
4IMM:A
4IN3:B
4IN9:A
4INA:A
4INN:A
4INP:A
4INW:A
4IO9:U
4IOA:L
4IOD:B
4IOP:B
4IOS:A
4IOY:X
4IP9:A
4IPA:A
4IPE:A
4IPJ:A
4IPU:A
4IQD:A
4IQJ:M
4IQM:A
4IQN:C
4IQR:A
4IQZ:A
4IRI:A
4IRQ:A
4IRV:A
4IRV:E
4IS3:A
4IS7:A
4ISB:A
4ISC:A
4ISO:B
4IT4:A
4IT6:A
4IT7:A
4ITC:A
4ITQ:A
4IU2:A
4IU3:B
4IU4:A
4IU6:A
4IUH:A
4IUM:A
4IUP:A
4IUS:A
4IUW:A
4IUY:A
4IV0:A
4IV9:A
4IVI:A
4IVM:B
4IVN:A
4IW4:E
4IW7:A
4IW9:A
4IWB:A
4IWN:A
4IWX:A
4IX1:A
4IX3:A
4IX9:A
4IXH:A
4IXJ:A
4IXL:A
4IXO:A
4IY0:A
4IYH:A
4IYK:A
4IYP:C
4IYP:A
4IYQ:A
4IZ7:B
4IZD:A
4IZJ:A
4IZX:A
4J07:A
4J0C:A
4J0M:A
4J0W:A
4J0X:A
4J15:A
4J19:A
4J1L:A
4J1S:A
4J1V:E
4J1Y:A
4J20:A
4J25:A
4J29:A
4J2C:A
4J2F:A
4J2G:A
4J2J:D
4J2K:A
4J2L:C
4J2N:A
4J2W:A
4J2X:B
4J32:B
4J3C:A
4J3H:A
4J3Q:A
4J3U:A
4J40:A
4J47:A
4J4A:A
4J4R:A
4J51:A
4J5H:A
4J5L:A
4J5T:A
4J6B:A
4J6F:A
4J6O:A
4J7B:C
4J7G:A
4J7O:A
4J7R:A
4J8C:A
4J8D:A
4J8L:A
4J8Q:A
4J8S:A
4J8T:A
4J8Z:A
4J9J:A
4J9Z:B
4JAC:A
4JAK:A
4JAP:D
4JB1:A
4JB2:A
4JB3:A
4JB4:A
4JBA:A
4JBE:A
4JBI:A
4JBM:A
4JBU:A
4JC0:A
4JCC:A
4JCD:A
4JCJ:A
4JCS:A
4JCU:A
4JD0:A
4JD9:A
4JDA:A
4JDE:A
4JDL:A
4JDN:A
4JDO:A
4JDU:A
4JDX:A
4JDY:A
4JDZ:A
4JE0:A
4JE3:B
4JE4:B
4JEG:A
4JEI:A
4JEJ:A
4JEN:A
4JES:A
4JF3:A
4JF8:A
4JFC:A
4JFN:A
4JG2:A
4JG5:A
4JG9:A
4JGB:A
4JGH:D
4JGI:A
4JGJ:A
4JGL:A
4JGR:A
4JGW:A
4JGX:A
4JH1:A
4JHD:C
4JHJ:A
4JHJ:C
4JHK:C
4JHM:A
4JHN:A
4JHR:A
4JHS:A
4JHY:A
4JI2:N
4JIF:B
4JIK:A
4JIO:A
4JIU:A
4JIV:D
4JIX:A
4JJ0:A
4JJ7:A
4JJ9:A
4JJA:A
4JJJ:A
4JJN:K
4JJP:A
4JJT:A
4JJY:A
4JK3:A
4JKH:A
4JKR:F
4JKS:A
4JKT:A
4JKZ:A
4JLE:A
4JLQ:B
4JLR:S
4JLU:A
4JLX:A
4JM0:A
4JM1:A
4JMC:A
4JMF:A
4JMH:A
4JMP:A
4JMR:F
4JMU:A
4JN5:A
4JN8:A
4JNA:A
4JND:A
4JNF:A
4JNH:A
4JNO:A
4JNV:A
4JO1:P
4JO5:A
4JO8:A
4JO8:B
4JOD:A
4JOI:D
4JOI:A
4JOL:E
4JOL:A
4JON:A
4JOQ:A
4JOT:A
4JOX:A
4JP0:A
4JP7:A
4JPB:A
4JPB:W
4JPN:A
4JPP:A
4JPQ:A
4JPZ:A
4JPZ:B
4JQ0:A
4JQF:A
4JQI:V
4JQR:A
4JQS:A
4JQT:A
4JQU:B
4JQW:A
4JRA:C
4JRF:A
4JRN:A
4JRR:A
4JS0:B
4JS2:A
4JTM:A
4JUO:C
4JUP:A
4JUR:I
4JUV:A
4JVC:A
4JVO:A
4JVS:A
4JVT:A
4JVU:A
4JVY:A
4JVZ:A
4JW1:A
4JW2:A
4JW2:B
4JWE:C
4JWH:A
4JWJ:A
4JWO:A
4JWP:A
4JWT:A
4JWV:A
4JX0:A
4JX2:A
4JX5:A
4JXJ:A
4JXN:A
4JXU:A
4JY8:A
4JYC:A
4JYJ:A
4JYL:A
4JYS:A
4JZ5:A
4JZ6:A
4JZA:A
4JZJ:C
4JZL:A
4JZT:A
4JZV:A
4JZX:A
4K00:A
4K02:A
4K05:A
4K07:A
4K08:A
4K0D:A
4K0R:A
4K0U:A
4K0V:A
4K12:A
4K12:B
4K15:A
4K17:A
4K1O:A
4K1P:A
4K22:A
4K24:B
4K28:A
4K29:A
4K2D:A
4K2H:A
4K2I:A
4K2J:A
4K2N:A
4K2U:A
4K38:A
4K3Y:A
4K3Z:A
4K45:A
4K4C:A
4K4H:A
4K4K:A
4K51:A
4K5B:C
4K5R:A
4K61:A
4K6B:A
4K6J:A
4K6L:G
4K6N:A
4K7B:A
4K7C:A
4K7H:A
4K7X:A
4K82:A
4K88:A
4K8F:A
4K8L:A
4K8U:A
4K8W:A
4K90:B
4K90:A
4K92:A
4K9E:C
4K9F:A
4K9S:A
4K9Z:A
4KA8:A
4KAM:A
4KAX:B
4KBB:C
4KBF:A
4KBM:A
4KBP:A
4KBQ:D
4KBX:A
4KC3:B
4KC5:A
4KC9:A
4KCA:A
4KCB:A
4KD5:C
4KD6:A
4KDL:B
4KDR:A
4KDV:A
4KE2:A
4KEM:A
4KEQ:A
4KEV:A
4KF6:A
4KF7:A
4KF8:A
4KFC:A
4KFT:A
4KG7:A
4KGB:A
4KGM:A
4KH3:A
4KH5:A
4KH7:A
4KH9:A
4KHA:A
4KHB:A
4KHB:D
4KI2:A
4KI3:A
4KI9:A
4KIA:A
4KJI:A
4KJM:A
4KJX:A
4KJZ:A
4KK1:A
4KK4:A
4KKJ:A
4KKT:A
4KL0:A
4KL6:A
4KLK:A
4KM8:A
4KMA:A
4KMC:A
4KMF:A
4KMO:A
4KMQ:A
4KMR:A
4KMX:A
4KNC:B
4KNG:E
4KNH:A
4KNK:A
4KNQ:A
4KNT:A
4KNW:A
4KO2:S
4KOX:A
4KP2:A
4KP3:C
4KP3:E
4KP4:A
4KP7:A
4KPB:A
4KPK:A
4KPO:A
4KPT:A
4KQ7:A
4KQ9:A
4KQB:A
4KQC:A
4KQD:A
4KQT:A
4KR9:A
4KRC:B
4KRG:A
4KRH:A
4KRR:A
4KRT:A
4KRU:A
4KRX:A
4KS9:A
4KSA:A
4KSN:A
4KSS:A
4KT1:E
4KT3:A
4KT3:B
4KT5:C
4KT6:B
4KT6:A
4KT7:A
4KTB:A
4KTP:A
4KTV:E
4KTY:A
4KTZ:A
4KU0:D
4KU0:A
4KU4:A
4KU7:A
4KUJ:A
4KUM:B
4KUN:A
4KV2:A
4KV7:A
4KV9:A
4KVH:A
4KVJ:A
4KVO:E
4KVO:A
4KW2:A
4KW3:A
4KWA:A
4KWO:A
4KWY:A
4KXC:A
4KXR:C
4KXR:B
4KXT:A
4KXV:A
4KY9:A
4KYA:A
4KYB:A
4KYI:A
4KYR:A
4KYS:A
4KYX:A
4KYZ:A
4KZK:A
4KZP:A
4KZS:A
4KZZ:A
4L05:A
4L08:B
4L0C:A
4L0J:A
4L0K:A
4L0P:B
4L0R:A
4L0Z:A
4L11:A
4L15:A
4L18:A
4L1C:A
4L1D:A
4L1G:A
4L1N:A
4L37:A
4L3A:A
4L3F:A
4L3I:A
4L3L:A
4L3P:A
4L3R:A
4L3T:B
4L3U:A
4L48:A
4L4I:A
4L4Q:A
4L4S:H
4L4U:A
4L51:A
4L5E:A
4L5J:A
4L62:A
4L63:A
4L67:B
4L68:A
4L69:A
4L6E:A
4L6U:A
4L7A:A
4L7M:A
4L7Z:A
4L82:A
4L8E:A
4L8J:A
4L8K:A
4L8N:A
4L8R:C
4L8T:A
4L95:E
4L97:A
4L9A:A
4L9C:A
4L9E:A
4L9I:A
4L9M:A
4L9O:A
4L9P:B
4L9U:A
4LA6:A
4LAB:A
4LAC:A
4LAD:B
4LAQ:H
4LAV:A
4LB0:A
4LB6:B
4LB8:A
4LBA:A
4LBB:A
4LBH:A
4LC3:A
4LCB:A
4LCD:C
4LCL:A
4LCT:A
4LD0:A
4LD5:A
4LD6:A
4LD9:K
4LDA:A
4LDB:A
4LDF:A
4LDG:A
4LDM:A
4LDT:A
4LDU:A
4LDX:A
4LDZ:A
4LE0:A
4LE8:A
4LEC:A
4LED:A
4LEJ:A
4LER:A
4LES:A
4LEU:A
4LF3:C
4LFK:B
4LG0:A
4LG0:B
4LG1:A
4LG3:A
4LG6:A
4LG8:A
4LG9:A
4LGC:A
4LGD:E
4LGI:A
4LGO:A
4LGQ:A
4LGV:A
4LGW:A
4LH8:A
4LH9:A
4LHB:A
4LHC:A
4LHF:A
4LHS:A
4LHT:A
4LHZ:C
4LI1:B
4LI4:A
4LID:A
4LIM:A
4LIN:A
4LIQ:E
4LIR:A
4LIT:A
4LIY:A
4LIZ:A
4LJ0:A
4LJ1:A
4LJ8:A
4LJI:A
4LJL:B
4LJQ:B
4LJS:A
4LK0:M
4LK2:A
4LK4:A
4LK5:A
4LKB:F
4LKU:A
4LL1:A
4LL6:A
4LL7:A
4LL8:A
4LL8:E
4LLB:A
4LLF:A
4LLM:B
4LLQ:A
4LLQ:B
4LLR:A
4LM8:A
4LMB:A
4LMG:A
4LMH:A
4LMI:A
4LMO:A
4LMS:A
4LMV:A
4LMX:A
4LMY:A
4LN0:C
4LNG:A
4LNJ:A
4LNP:A
4LNV:A
4LO1:A
4LO4:A
4LO6:B
4LO7:A
4LOA:A
4LOG:A
4LOP:K
4LOS:A
4LOT:A
4LOW:A
4LP0:A
4LP7:A
4LPF:A
4LPL:A
4LPQ:A
4LPS:A
4LPZ:C
4LQ8:A
4LQB:A
4LQE:A
4LQK:C
4LQL:A
4LQS:A
4LQS:B
4LQX:A
4LQY:A
4LQZ:A
4LR3:A
4LR4:A
4LRQ:A
4LRU:A
4LRV:A
4LRY:C
4LSB:A
4LSD:A
4LSO:A
4LST:G
4LSY:A
4LSZ:A
4LT5:A
4LT9:A
4LTD:A
4LTY:C
4LU1:A
4LUA:A
4LUB:A
4LUN:U
4LUP:A
4LUQ:A
4LUR:A
4LUS:A
4LV8:B
4LVJ:A
4LVN:A
4LVO:P
4LVQ:A
4LVR:A
4LW3:A
4LW8:A
4LWJ:A
4LWP:B
4LWS:B
4LWS:A
4LX2:B
4LX3:B
4LX3:A
4LXR:A
4LXS:J
4LXU:A
4LY4:A
4LY6:A
4LYD:A
4LZH:A
4LZI:A
4LZK:A
4LZL:A
4LZP:B
4LZX:B
4M00:A
4M01:A
4M02:A
4M03:A
4M0C:A
4M0H:A
4M0J:A
4M0K:A
4M0M:A
4M0Q:A
4M1A:A
4M1B:A
4M1G:A
4M1I:A
4M1L:B
4M1P:A
4M1R:A
4M1X:A
4M1Z:C
4M20:A
4M24:A
4M29:A
4M2G:A
4M2J:A
4M2X:A
4M30:A
4M34:A
4M38:A
4M3L:A
4M3O:A
4M40:B
4M4N:A
4M4W:G
4M4W:J
4M4X:A
4M4Z:A
4M52:A
4M57:A
4M5C:A
4M5D:B
4M5F:B
4M5O:A
4M68:A
4M6B:C
4M6F:A
4M6G:A
4M6R:A
4M6T:A
4M6W:B
4M6W:A
4M70:A
4M70:R
4M70:E
4M74:A
4M75:G
4M75:A
4M7A:A
4M7D:E
4M7E:D
4M7O:A
4M7P:A
4M7S:A
4M85:A
4M88:A
4M8B:R
4M8N:E
4M8O:A
4M8R:A
4M92:A
4M98:A
4M9C:A
4M9D:A
4M9P:A
4M9Q:A
4M9R:A
4M9X:A
4MAA:A
4MAC:A
4MAD:A
4MAF:A
4MAG:A
4MAH:A
4MAL:A
4MAQ:A
4MB0:A
4MB7:A
4MBB:A
4MBE:H
4MBE:B
4MBE:C
4MBO:A
4MBR:A
4MBT:A
4MC3:A
4MCD:A
4MCI:A
4MCJ:A
4MCK:A
4MCO:A
4MCT:B
4MCT:A
4MCX:A
4MCX:B
4MDA:A
4MDC:A
4MDV:A
4MDW:A
4MDY:A
4MDZ:A
4ME3:A
4ME7:E
4ME8:A
4ME9:A
4MEB:A
4MEE:A
4MEW:A
4MF4:A
4MFG:A
4MFL:A
4MFR:A
4MFV:A
4MG4:A
4MGE:A
4MGQ:A
4MGU:A
4MGX:A
4MGY:E
4MH1:A
4MH6:A
4MHB:A
4MHC:A
4MHD:A
4MHE:A
4MHL:A
4MHQ:A
4MHV:A
4MHX:A
4MI5:A
4MI7:A
4MI8:A
4MIT:E
4MIX:A
4MJ4:A
4MJ7:A
4MJ8:A
4MJC:A
4MJG:A
4MJJ:A
4MJK:A
4MJW:A
4MJZ:A
4MK6:A
4MKM:A
4MKQ:A
4ML3:A
4ML7:B
4ML9:A
4MLG:A
4MLI:A
4MLK:A
4MLM:A
4MLQ:A
4MLS:A
4MLY:A
4MLZ:A
4MMH:A
4MMO:A
4MMQ:B
4MMW:A
4MN5:A
4MN6:A
4MN7:A
4MN8:A
4MN8:C
4MNA:A
4MNE:B
4MNG:E
4MNI:A
4MNN:A
4MNR:A
4MO1:A
4MO3:M
4MO9:A
4MOB:A
4MOD:A
4MOM:A
4MOU:A
4MOZ:A
4MP0:B
4MP8:A
4MPH:A
4MPI:A
4MPT:A
4MQ3:A
4MQD:A
4MQV:A
4MQV:B
4MQW:A
4MR0:A
4MSD:A
4MSP:A
4MSX:A
4MT0:A
4MT2:A
4MT5:A
4MT6:A
4MTD:A
4MTL:A
4MTM:A
4MTN:A
4MTS:A
4MTU:A
4MTX:A
4MU6:A
4MU9:A
4MUD:A
4MUO:A
4MUP:A
4MUQ:A
4MUS:A
4MUV:A
4MUZ:A
4MVC:A
4MVE:A
4MVF:A
4MVN:A
4MWA:B
4MWF:C
4MWG:A
4MX3:A
4MX8:A
4MXE:A
4MXM:A
4MXN:A
4MXR:A
4MXT:A
4MXV:A
4MXW:S
4MXW:Y
4MY0:A
4MY5:A
4MYB:A
4MYM:A
4MYP:A
4MYR:A
4MYW:B
4MYY:A
4MYZ:A
4MZ0:A
4MZ3:A
4MZ9:A
4MZB:A
4MZD:A
4MZP:A
4MZU:A
4MZV:A
4MZZ:A
4N01:A
4N02:A
4N03:A
4N04:A
4N05:B
4N06:A
4N0B:A
4N0H:B
4N0I:A
4N0I:F
4N0L:A
4N0O:A
4N0Q:A
4N0R:A
4N0T:A
4N0V:A
4N13:A
4N18:A
4N1A:A
4N1A:G
4N1D:A
4N1I:A
4N1J:A
4N1Y:A
4N21:A
4N27:A
4N2P:A
4N2S:A
4N2X:A
4N30:A
4N31:A
4N3S:A
4N3V:A
4N3X:A
4N3Y:B
4N3Y:A
4N3Z:A
4N40:A
4N48:A
4N4H:B
4N4H:A
4N4L:A
4N4N:B
4N4O:A
4N4Q:A
4N4U:A
4N4X:A
4N59:A
4N5A:A
4N5B:A
4N5C:A
4N5Q:A
4N5S:A
4N5T:A
4N5U:A
4N5X:A
4N65:A
4N68:A
4N69:A
4N6E:B
4N6F:A
4N6J:A
4N6K:A
4N6N:B
4N6Q:A
4N6R:B
4N6U:A
4N74:A
4N77:A
4N78:F
4N78:B
4N78:D
4N78:E
4N7B:A
4N7C:A
4N7H:A
4N7R:A
4N7S:B
4N7T:A
4N7V:C
4N7Z:A
4N7Z:B
4N81:A
4N82:B
4N85:A
4N8G:A
4N8L:A
4N8N:A
4N8P:A
4N91:A
4N9F:a
4N9F:b
4N9F:U
4N9N:A
4N9X:A
4NAC:A
4NAD:B
4NAO:A
4NAR:A
4NAS:A
4NAV:D
4NAW:D
4NB4:A
4NB5:A
4NBB:D
4NBH:A
4NBO:A
4NBX:A
4NC1:A
4NC2:A
4NC4:A
4NDB:A
4NDG:A
4NDT:A
4NDW:A
4NE1:C
4NE5:A
4NE9:D
4NE9:C
4NEC:A
4NEE:G
4NEK:A
4NEO:A
4NEQ:A
4NEX:A
4NEY:A
4NF1:A
4NF7:A
4NF9:C
4NFA:A
4NFN:A
4NFT:E
4NFU:B
4NFY:A
4NG0:A
4NG2:E
4NGU:A
4NH0:A
4NHA:A
4NHB:A
4NHE:A
4NHK:A
4NHO:A
4NHU:E
4NHW:A
4NHX:A
4NI2:A
4NI3:A
4NI6:A
4NIC:A
4NIM:A
4NJ5:A
4NJ7:A
4NJ8:A
4NJC:A
4NJI:A
4NJY:A
4NK1:A
4NK7:A
4NK8:A
4NKB:A
4NKH:A
4NKJ:A
4NKN:A
4NKP:A
4NKQ:B
4NKR:A
4NL9:C
4NLC:A
4NLE:A
4NLH:A
4NLM:A
4NM5:B
4NMI:A
4NML:A
4NMU:A
4NMY:A
4NN1:A
4NN2:A
4NN3:A
4NN5:B
4NN6:A
4NN6:C
4NNB:A
4NNI:A
4NNJ:A
4NNQ:A
4NNR:A
4NOA:A
4NOC:A
4NOF:A
4NOH:A
4NOI:A
4NOO:A
4NOO:B
4NOV:A
4NOX:A
4NP4:A
4NPF:Y
4NPH:A
4NPK:A
4NPM:A
4NPS:A
4NPX:A
4NQ8:A
4NQA:B
4NQF:A
4NQI:A
4NQJ:A
4NQW:B
4NQW:A
4NR1:A
4NRB:A
4NRD:A
4NRH:B
4NRH:A
4NRS:A
4NS4:A
4NS5:A
4NSC:A
4NSD:A
4NSM:A
4NSO:A
4NSO:B
4NSQ:A
4NSX:A
4NSY:A
4NT5:A
4NT9:B
4NTC:A
4NTD:A
4NTL:A
4NTN:A
4NTO:A
4NTQ:A
4NTQ:B
4NU2:A
4NU7:A
4NUI:A
4NUR:A
4NUT:B
4NUU:C
4NUX:A
4NUZ:A
4NV0:A
4NV3:A
4NV4:A
4NVS:A
4NW2:A
4NW4:A
4NWB:A
4NWV:A
4NWW:A
4NWY:A
4NX1:A
4NX8:A
4NXJ:A
4NXK:A
4NXL:A
4NXP:A
4NXY:A
4NYE:A
4NYR:A
4NYZ:A
4NZ3:A
4NZG:A
4NZK:A
4NZL:B
4NZR:M
4NZY:A
4O00:A
4O06:A
4O08:A
4O0K:A
4O0M:A
4O10:A
4O1E:A
4O1I:A
4O1J:A
4O1K:A
4O1R:A
4O1S:A
4O1W:A
4O29:A
4O2H:A
4O2I:A
4O2T:A
4O30:A
4O37:B
4O3V:A
4O43:A
4O46:A
4O49:A
4O4A:A
4O4C:A
4O4S:A
4O5A:A
4O5F:A
4O5P:A
4O5S:A
4O5U:A
4O5V:A
4O65:A
4O66:A
4O6D:B
4O6G:A
4O6I:A
4O6K:A
4O6V:A
4O6X:A
4O7H:A
4O7I:A
4O7J:B
4O7M:A
4O7X:A
4O87:A
4O8A:A
4O8B:A
4O8J:A
4O8L:A
4O8O:A
4O8Q:A
4O8S:A
4O8V:A
4O8W:A
4O8X:B
4O92:A
4O96:A
4O9B:A
4O9D:B
4O9I:X
4O9K:A
4O9L:A
4OA5:A
4OAN:A
4OAQ:A
4OAU:C
4OAZ:R
4OB1:A
4OB3:A
4OB4:A
4OB7:A
4OBI:A
4OBM:A
4OBU:E
4OBW:A
4OBZ:A
4OC6:B
4OC8:A
4OCG:A
4OCH:A
4OCI:A
4OCQ:A
4ODB:A
4ODD:B
4ODE:A
4ODO:A
4ODQ:A
4OEL:A
4OEL:B
4OEN:A
4OET:A
4OF0:A
4OF8:A
4OFD:A
4OFG:A
4OFI:A
4OFJ:A
4OFK:A
4OFL:A
4OFP:A
4OFT:A
4OFW:A
4OFY:D
4OFZ:A
4OG1:A
4OGC:A
4OGD:A
4OGR:C
4OGR:D
4OGZ:A
4OH1:A
4OH4:F
4OH8:B
4OHC:A
4OHF:A
4OHJ:A
4OHN:A
4OHU:A
4OI0:A
4OI3:A
4OI7:A
4OI9:A
4OIC:B
4OIH:B
4OIK:A
4OIW:A
4OIZ:A
4OJE:H
4OJJ:C
4OJK:C
4OJP:A
4OJU:A
4OJX:A
4OK0:A
4OK2:A
4OK7:A
4OK9:A
4OKK:A
4OKO:A
4OKR:A
4OKU:A
4OKV:E
4OKY:C
4OKZ:A
4OL4:A
4OL8:A
4OL9:A
4OLE:A
4OLI:A
4OLP:A
4OLS:A
4OLT:A
4OM3:A
4OM7:A
4OM8:A
4OM9:A
4OMB:A
4OMJ:A
4OML:A
4OMU:A
4OMY:A
4ON1:A
4ONO:A
4ONQ:A
4ONS:B
4ONS:A
4ONT:A
4ONW:A
4ONX:A
4ONY:A
4OO0:A
4OO1:H
4OO1:E
4OO1:B
4OO3:A
4OO6:B
4OO7:A
4OOG:A
4OOG:C
4OPC:A
4OPF:A
4OPM:A
4OPW:A
4OPX:C
4OQ1:A
4OQ8:A
4OQA:A
4OQJ:A
4OQQ:A
4OR5:C
4OR5:E
4OR8:A
4ORA:A
4ORY:A
4ORZ:B
4OSE:A
4OSJ:A
4OT1:A
4OT8:A
4OT9:A
4OTI:A
4OTK:A
4OTM:A
4OTN:A
4OTP:A
4OU7:A
4OUA:A
4OUA:B
4OUE:A
4OUL:A
4OUN:A
4OUQ:A
4OUR:A
4OV1:A
4OV4:A
4OVA:A
4OVB:A
4OVD:A
4OVE:A
4OVJ:A
4OVK:A
4OVN:F
4OVR:A
4OVT:A
4OVX:A
4OVY:A
4OW1:A
4OW2:A
4OW4:A
4OW5:A
4OWF:G
4OWI:A
4OWK:A
4OWR:A
4OWT:C
4OWW:B
4OWX:A
4OX0:A
4OX3:A
4OX5:A
4OX7:A
4OX8:A
4OXI:A
4OXP:A
4OXW:A
4OXX:A
4OY2:B
4OY2:A
4OY8:A
4OYC:A
4OYL:A
4OYU:A
4OZ1:A
4OZ5:A
4OZE:A
4OZK:A
4OZN:A
4OZQ:A
4OZR:E
4OZS:A
4OZT:E
4OZU:A
4OZW:A
4OZX:A
4OZY:A
4P09:A
4P0D:A
4P0E:A
4P0J:A
4P0P:A
4P0R:B
4P0Z:A
4P16:A
4P17:A
4P1C:H
4P1E:A
4P1M:A
4P1N:A
4P1N:C
4P1T:A
4P1W:C
4P1W:B
4P1Z:A
4P22:A
4P27:A
4P29:A
4P2J:A
4P2L:A
4P2M:A
4P2O:P
4P37:B
4P39:A
4P3F:A
4P3G:A
4P3W:A
4P3W:G
4P3Y:B
4P3Z:A
4P42:A
4P47:A
4P4H:A
4P4P:A
4P4U:A
4P52:A
4P53:A
4P55:A
4P56:A
4P5A:A
4P5H:A
4P5H:1
4P5M:A
4P5N:A
4P5P:A
4P5W:A
4P5Y:A
4P60:A
4P63:A
4P67:A
4P6C:A
4P6Q:A
4P6Z:T
4P6Z:V
4P6Z:G
4P74:A
4P74:C
4P78:C
4P78:A
4P7A:A
4P7C:A
4P7I:C
4P7T:A
4P7X:A
4P86:A
4P8B:A
4P8I:A
4P8S:A
4P98:A
4P99:A
4P9A:A
4P9C:A
4P9F:A
4P9G:A
4P9L:A
4PAB:A
4PAG:A
4PAS:A
4PAS:B
4PAU:A
4PAV:A
4PAW:A
4PAY:A
4PBB:A
4PBG:A
4PBH:A
4PBO:A
4PBQ:A
4PBV:A
4PBW:D
4PBX:A
4PBY:C
4PBZ:B
4PC0:C
4PC4:A
4PC6:C
4PCD:A
4PCK:A
4PCQ:A
4PCW:A
4PDB:A
4PDC:E
4PDE:A
4PDH:A
4PDP:A
4PDT:A
4PDY:A
4PE3:A
4PE6:A
4PED:A
4PEL:A
4PEO:A
4PER:A
4PET:A
4PEV:A
4PEZ:A
4PF6:A
4PFF:A
4PFI:A
4PFR:A
4PFY:A
4PFZ:A
4PG8:A
4PGH:A
4PGI:A
4PGP:A
4PH1:A
4PH3:A
4PH8:A
4PHB:A
4PHC:A
4PHT:A
4PHT:X
4PHX:B
4PI0:F
4PIB:A
4PIC:A
4PIV:A
4PIW:A
4PJ1:O
4PJ2:A
4PJO:K
4PJU:B
4PJU:A
4PK1:A
4PKB:A
4PKD:B
4PKF:C
4PKH:B
4PKI:G
4PKM:A
4PKX:A
4PKY:B
4PL1:B
4PL7:A
4PL8:H
4PL9:A
4PLI:A
4PLN:C
4PMH:A
4PMO:A
4PMQ:A
4PMU:A
4PMW:A
4PMX:A
4PN1:A
4PN7:A
4PN8:A
4PNA:A
4PND:A
4PNE:A
4PNH:A
4PO3:X
4PO6:B
4PO6:A
4POG:A
4PP8:C
4PPM:A
4PPR:A
4PQ0:A
4PQ1:A
4PQ8:A
4PQH:A
4PQJ:A
4PQO:A
4PQQ:A
4PQW:A
4PQX:A
4PQZ:A
4PR3:A
4PRK:A
4PRO:C
4PRY:A
4PS2:A
4PS6:A
4PSE:A
4PSF:A
4PSL:A
4PSO:A
4PSU:A
4PSW:C
4PSX:B
4PSX:C
4PT1:A
4PTA:D
4PTS:A
4PU0:C
4PU3:A
4PU6:B
4PU6:A
4PU8:B
4PUA:A
4PUC:A
4PUH:A
4PUI:A
4PUR:A
4PUX:A
4PV6:C
4PVZ:C
4PW0:A
4PW1:A
4PW2:A
4PW3:A
4PW9:B
4PWO:A
4PWQ:B
4PWU:A
4PWV:B
4PWV:A
4PWY:A
4PX1:A
4PX9:A
4PXB:A
4PXG:A
4PXJ:A
4PXN:A
4PXT:A
4PY1:A
4PY5:A
4PY6:A
4PY9:A
4PYH:A
4PYR:A
4PYS:A
4PYT:A
4PYZ:A
4PZ1:A
4PZ6:A
4PZ9:A
4PZG:A
4PZI:A
4PZJ:A
4PZU:A
4Q05:A
4Q0C:A
4Q0F:A
4Q0N:A
4Q0V:A
4Q0X:E
4Q0Y:A
4Q0Z:A
4Q11:A
4Q14:A
4Q1H:A
4Q1Q:A
4Q1Z:A
4Q20:A
4Q25:A
4Q28:A
4Q29:A
4Q2B:A
4Q2D:A
4Q2J:A
4Q2L:A
4Q2P:A
4Q2S:A
4Q2U:A
4Q2U:B
4Q2W:A
4Q2X:A
4Q34:A
4Q37:A
4Q3K:A
4Q3L:A
4Q3O:A
4Q48:A
4Q4F:A
4Q4T:A
4Q51:A
4Q52:A
4Q58:C
4Q5H:A
4Q5J:A
4Q5N:A
4Q5S:C
4Q5T:A
4Q5V:A
4Q5W:A
4Q5Y:A
4Q62:A
4Q63:A
4Q69:A
4Q6B:A
4Q6I:C
4Q6J:A
4Q6T:A
4Q6U:A
4Q6V:A
4Q71:A
4Q7A:A
4Q7E:A
4Q7J:D
4Q7O:A
4Q7Q:A
4Q82:A
4Q84:A
4Q88:A
4Q8G:A
4Q8K:A
4Q8L:A
4Q8R:A
4Q97:A
4Q98:A
4Q9A:A
4Q9B:A
4Q9C:A
4Q9T:A
4Q9V:A
4QA8:A
4QAE:P
4QAM:B
4QAN:A
4QAT:A
4QAW:A
4QB1:A
4QB5:A
4QB7:A
4QBL:A
4QBN:A
4QBO:A
4QBT:A
4QBU:A
4QCC:A
4QCI:C
4QDG:A
4QDH:A
4QDJ:A
4QDN:A
4QDS:A
4QDY:A
4QE0:A
4QED:A
4QEO:A
4QEX:A
4QFV:A
4QGE:A
4QGM:A
4QGP:A
4QGS:A
4QH0:A
4QH8:A
4QHB:A
4QHF:A
4QHS:A
4QHX:A
4QHZ:A
4QI3:A
4QI4:A
4QI7:A
4QIC:B
4QIK:A
4QIN:A
4QIT:A
4QIV:A
4QIW:D
4QIW:K
4QIW:C
4QIW:H
4QJF:B
4QJI:A
4QJK:A
4QJV:B
4QK0:A
4QKD:A
4QKJ:A
4QKO:B
4QKW:A
4QL6:A
4QL7:A
4QLA:A
4QLB:G
4QLB:A
4QLO:A
4QLP:B
4QLX:A
4QM6:A
4QM8:A
4QMF:D
4QMF:A
4QMG:F
4QMG:A
4QMJ:A
4QN1:A
4QN8:A
4QNL:A
4QNN:A
4QNS:A
4QNW:A
4QO5:A
4QO6:A
4QOY:E
4QP0:A
4QPI:A
4QPJ:A
4QPJ:C
4QPL:A
4QPN:A
4QPR:A
4QPV:A
4QPW:A
4QQ1:A
4QQ7:A
4QQB:X
4QQF:D
4QQG:A
4QQR:A
4QQS:A
4QQV:A
4QQZ:A
4QR2:A
4QR8:A
4QRG:A
4QRI:A
4QRJ:A
4QRK:A
4QRL:A
4QRM:B
4QS7:A
4QSD:A
4QSG:A
4QT4:A
4QT6:A
4QT8:B
4QTG:A
4QTJ:A
4QTP:A
4QTQ:A
4QTR:A
4QTS:A
4QTT:B
4QU6:A
4QU7:A
4QUF:A
4QUM:A
4QUS:A
4QUZ:A
4QVH:A
4QVR:A
4QVS:A
4QVU:A
4QWN:A
4QWO:A
4QWV:A
4QX0:A
4QXA:A
4QXA:B
4QXB:B
4QXD:A
4QXE:A
4QXF:A
4QXF:E
4QXL:A
4QXZ:A
4QY7:A
4QYB:A
4QYT:A
4QZ4:M
4R01:A
4R03:A
4R04:A
4R09:A
4R0G:A
4R0L:C
4R0M:B
4R0R:A
4R0T:B
4R0V:A
4R0Y:A
4R10:B
4R11:A
4R14:A
4R16:A
4R1D:A
4R1H:A
4R1J:A
4R1K:A
4R1Z:A
4R21:A
4R22:B
4R27:A
4R29:A
4R2B:A
4R2F:A
4R2L:A
4R2Q:A
4R30:A
4R32:B
4R33:A
4R37:A
4R38:A
4R39:A
4R3A:A
4R3F:A
4R3I:A
4R3Q:A
4R3U:A
4R3U:C
4R3Z:A
4R3Z:B
4R3Z:C
4R40:B
4R42:A
4R4E:B
4R4F:R
4R4G:A
4R4L:A
4R4R:A
4R4T:A
4R4Z:A
4R58:A
4R5C:A
4R5D:A
4R5O:A
4R5Q:A
4R5Z:A
4R60:A
4R61:A
4R6G:A
4R6I:A
4R6T:A
4R6Y:A
4R71:E
4R71:B
4R75:A
4R77:B
4R79:A
4R7E:A
4R7F:A
4R7G:A
4R7K:A
4R7Q:A
4R7R:A
4R7S:A
4R7V:A
4R7Z:A
4R81:A
4R83:A
4R86:A
4R88:A
4R8G:E
4R8K:A
4R8O:A
4R8P:L
4R8Q:A
4R8T:B
4R8T:A
4R8Z:A
4R98:A
4R9F:A
4R9I:A
4R9L:A
4R9N:A
4R9P:A
4R9V:A
4R9X:A
4R9Z:A
4RA6:A
4RA9:B
4RAA:A
4RAJ:A
4RAS:A
4RAX:A
4RAZ:A
4RBN:A
4RBO:A
4RBR:A
4RCA:B
4RCJ:A
4RCK:A
4RCL:A
4RCM:A
4RCN:A
4RCO:A
4RCT:A
4RCW:A
4RD3:A
4RD7:A
4RD8:A
4RDI:A
4RDM:A
4RDN:A
4RE1:C
4REG:A
4REP:A
4REQ:B
4RER:A
4REW:B
4REY:B
4RFA:A
4RFQ:A
4RFT:A
4RFU:A
4RFX:A
4RG1:A
4RG6:A
4RG9:S
4RGH:A
4RGI:A
4RGK:A
4RGL:A
4RGP:A
4RGR:A
4RGT:A
4RGV:A
4RGW:A
4RGY:A
4RH6:A
4RH7:A
4RHE:A
4RHJ:A
4RHO:A
4RHP:A
4RHS:A
4RHZ:A
4RHZ:B
4RI1:A
4RIA:A
4RIE:A
4RIQ:C
4RJ9:A
4RJF:B
4RJJ:A
4RK0:A
4RK2:A
4RK5:A
4RK7:A
4RK9:A
4RKK:A
4RKM:A
4RKP:A
4RKR:A
4RL1:A
4RL3:A
4RL4:A
4RL5:A
4RLB:A
4RLC:A
4RLR:A
4RLT:B
4RLV:A
4RLY:A
4RM1:B
4RM4:A
4RM7:A
4RMB:A
4RML:A
4RMM:A
4RMO:A
4RN3:A
4RN7:A
4RNC:A
4RNI:A
4RNL:A
4RNS:A
4RNW:A
4RNX:A
4RNY:A
4RO1:B
4RO3:A
4ROA:A
4ROE:A
4ROJ:A
4ROQ:A
4ROU:B
4RP3:A
4RPC:A
4RPF:A
4RPH:B
4RPM:A
4RQO:A
4RQR:A
4RRP:M
4RRU:A
4RS1:A
4RS1:B
4RS2:A
4RS7:R
4RS8:A
4RSH:A
4RSI:B
4RSI:A
4RSJ:A
4RSW:A
4RT0:A
4RT4:E
4RT4:A
4RT5:A
4RT6:B
4RT6:A
4RTB:A
4RTF:D
4RTM:A
4RTT:A
4RU0:A
4RU1:A
4RU2:B
4RU3:A
4RU4:A
4RU5:A
4RUD:A
4RUH:A
4RUL:A
4RUN:A
4RUQ:A
4RUV:A
4RUW:A
4RV0:A
4RV0:B
4RV1:A
4RV7:A
4RVC:A
4RVO:A
4RVQ:A
4RVW:A
4RW0:A
4RWE:A
4RWF:B
4RWH:A
4RWP:A
4RWR:A
4RWT:C
4RWU:A
4RWW:A
4RWZ:A
4RXF:A
4RXI:A
4RXL:A
4RXM:A
4RXT:A
4RXU:A
4RXV:A
4RXX:A
4RXY:A
4RY0:A
4RY8:A
4RY9:A
4RYA:A
4RYE:A
4RYF:A
4RYK:A
4RZ0:A
4RZ2:A
4RZ9:A
4RZA:A
4RZK:A
4RZL:A
4RZM:A
4RZY:A
4S04:A
4S0H:B
4S0L:A
4S0S:D
4S0U:C
4S0U:A
4S10:C
4S1A:A
4S1B:A
4S1L:A
4S1M:A
4S1N:A
4S1O:A
4S1P:A
4S1V:D
4S1W:A
4S2A:A
4S36:A
4S37:A
4S38:A
4S3H:A
4S3J:A
4S3L:A
4S3O:C
4S3O:B
4S3Q:A
4SGA:E
4THI:A
4TJV:A
4TK3:A
4TKO:B
4TKP:B
4TKR:A
4TKZ:A
4TL9:A
4TLQ:A
4TLV:A
4TLZ:A
4TMA:B
4TMA:I
4TMD:A
4TN0:A
4TN3:A
4TN5:A
4TNO:A
4TNV:A
4TOI:A
4TPS:B
4TPS:A
4TPT:A
4TPU:A
4TPV:A
4TPZ:A
4TQ0:A
4TQ0:B
4TQ1:B
4TQ2:A
4TQG:A
4TQL:A
4TQX:A
4TR1:A
4TR2:A
4TR3:A
4TR6:A
4TRK:A
4TRQ:C
4TRQ:B
4TRQ:A
4TRR:A
4TRT:A
4TS7:A
4TSD:B
4TSE:A
4TSH:A
4TSK:A
4TT0:A
4TT9:A
4TTL:A
4TTQ:A
4TU3:A
4TU3:X
4TUF:A
4TUI:C
4TUM:A
4TUX:A
4TV4:A
4TV5:A
4TVA:B
4TVB:A
4TVI:A
4TVO:A
4TVQ:A
4TVR:A
4TVV:A
4TVY:A
4TW5:A
4TWB:A
4TWE:A
4TWL:A
4TX1:A
4TX2:B
4TX3:A
4TX8:A
4TXA:A
4TXD:A
4TXG:A
4TXH:A
4TXI:A
4TXR:C
4TXR:B
4TXV:A
4TXV:B
4TXW:A
4TYH:A
4TYZ:A
4TZ4:C
4TZH:A
4TZO:A
4TZS:C
4U06:A
4U08:A
4U0O:B
4U0Q:B
4U0S:A
4U0V:A
4U0Y:A
4U10:A
4U13:A
4U19:A
4U1C:A
4U1C:C
4U1D:C
4U1E:B
4U1E:G
4U1F:A
4U1G:A
4U1Q:A
4U2N:A
4U2X:D
4U30:X
4U39:J
4U3F:I
4U3H:A
4U3J:C
4U3Q:A
4U3S:B
4U3V:A
4U49:A
4U4C:B
4U4E:A
4U4H:A
4U4P:A
4U4P:B
4U5A:A
4U5K:A
4U5P:A
4U5T:A
4U5X:A
4U5Y:D
4U63:A
4U64:A
4U65:E
4U6D:A
4U6T:A
4U6U:B
4U6U:A
4U77:A
4U7E:B
4U7I:A
4U7I:B
4U7L:A
4U7M:A
4U7N:A
4U7P:B
4U7T:A
4U7U:E
4U85:A
4U88:A
4U8H:B
4U8U:C
4U9C:A
4U9J:A
4U9P:A
4U9Q:A
4U9R:A
4U9S:C
4U9U:A
4U9V:B
4UA1:A
4UA3:A
4UAC:A
4UAF:B
4UAP:A
4UAQ:A
4UAT:A
4UAV:A
4UBP:B
4UC0:A
4UCD:A
4UCI:A
4UD1:A
4UD5:A
4UDE:A
4UDM:B
4UDP:A
4UDS:A
4UE0:A
4UE4:B
4UE4:C
4UE5:E
4UE8:B
4UE9:B
4UEC:B
4UEI:A
4UEM:A
4UEM:B
4UER:b
4UER:V
4UER:F
4UET:A
4UEY:A
4UF2:B
4UF3:A
4UF5:B
4UF6:C
4UF7:A
4UF8:A
4UF9:A
4UFC:A
4UFQ:A
4UFS:A
4UG3:A
4UH7:A
4UHF:A
4UHT:A
4UHZ:B
4UI1:C
4UI9:O
4UI9:T
4UI9:N
4UI9:R
4UI9:S
4UI9:D
4UI9:U
4UID:A
4UIE:A
4UIG:A
4UIQ:A
4UJ3:B
4UJ4:C
4UJ6:A
4UJ7:A
4UJ8:A
4UM2:A
4UM8:A
4UM8:B
4UM9:A
4UME:A
4UMG:A
4UMI:A
4UMK:A
4UML:A
4UMM:F
4UMP:A
4UMS:A
4UMV:A
4UN1:A
4UN1:B
4UNF:A
4UNM:A
4UOB:A
4UOI:A
4UOJ:A
4UOP:A
4UOS:A
4UOT:A
4UOW:1
4UP0:A
4UPA:A
4UPK:A
4UPL:A
4UPU:B
4UQI:S
4UQI:A
4UQT:A
4UQT:B
4UQW:A
4UQY:A
4UQY:B
4UQZ:B
4URD:A
4URG:A
4URJ:A
4URP:A
4US5:D
4US7:A
4USH:A
4USL:D
4USL:A
4USO:A
4USX:A
4UT4:A
4UU4:A
4UUC:A
4UUD:A
4UUG:A
4UUL:A
4UUR:A
4UUS:A
4UUT:A
4UUU:A
4UUY:A
4UUZ:C
4UVJ:A
4UVK:A
4UVO:A
4UVQ:A
4UW7:A
4UW8:A
4UW9:A
4UWM:A
4UWQ:B
4UWW:A
4UWX:C
4UX3:B
4UX3:A
4UX5:A
4UX6:A
4UX8:D
4UX8:C
4UXA:A
4UXD:A
4UXE:A
4UXJ:A
4UXV:A
4UY3:A
4UY4:A
4UY5:A
4UY8:6
4UY8:7
4UYI:A
4UYJ:B
4UYJ:A
4UYP:A
4UYQ:B
4UYR:A
4UYS:A
4UYZ:A
4UZ0:A
4UZ3:A
4UZE:A
4UZG:A
4UZJ:A
4UZM:A
4UZN:A
4UZR:A
4UZS:A
4UZV:A
4UZW:A
4UZX:A
4UZY:A
4UZY:B
4UZZ:A
4UZZ:B
4V00:A
4V02:C
4V03:A
4V06:A
4V0G:A
4V0H:A
4V0L:A
4V0O:B
4V0P:A
4V0T:A
4V0U:E
4V0V:B
4V0W:B
4V0X:B
4V10:A
4V12:A
4V15:A
4V19:J
4V19:5
4V1A:a
4V1B:A
4V1D:B
4V1F:A
4V1K:A
4V1O:V
4V1O:R
4V1O:D
4V1O:Q
4V1S:A
4V1U:A
4V1V:C
4V1X:A
4V2C:B
4V2K:A
4V2W:C
4V36:A
4V3D:B
4V3E:A
4V3I:A
4V3K:C
4V3Q:A
4V3R:A
4W1U:A
4W2O:B
4W2Q:B
4W2R:A
4W4L:B
4W4M:A
4W4O:C
4W4S:A
4W4T:A
4W4U:A
4W5U:B
4W5V:B
4W5W:A
4W5X:B
4W60:A
4W64:A
4W66:A
4W6W:A
4W78:A
4W78:B
4W79:A
4W7G:A
4W7H:A
4W7U:A
4W80:A
4W84:A
4W8B:A
4W8C:A
4W8F:A
4W8H:A
4W8I:A
4W8J:A
4W8K:A
4W8O:A
4W8P:B
4W8V:A
4W8W:A
4W8X:A
4W8Y:A
4W9M:C
4W9M:D
4W9N:C
4W9R:A
4W9Z:A
4WA0:A
4WA6:C
4WAC:A
4WAG:A
4WAI:A
4WAL:A
4WAT:A
4WAU:A
4WBD:A
4WBP:A
4WBQ:A
4WBT:A
4WBX:C
4WCE:S
4WCG:A
4WCJ:A
4WCK:A
4WCW:A
4WCZ:A
4WD1:A
4WD3:A
4WEB:E
4WED:A
4WEN:A
4WEP:A
4WER:A
4WES:A
4WES:B
4WFA:U
4WFB:J
4WFC:B
4WFD:B
4WFD:A
4WFD:C
4WFN:P
4WFQ:A
4WFS:A
4WFU:A
4WFW:A
4WG1:A
4WGF:A
4WGK:A
4WGW:A
4WH7:A
4WHB:E
4WHE:A
4WHI:A
4WHM:A
4WHN:A
4WHV:C
4WI0:B
4WIA:A
4WIC:A
4WIJ:A
4WIK:A
4WIL:A
4WIM:A
4WIN:A
4WIP:A
4WIW:A
4WJ1:A
4WJ3:C
4WJ7:A
4WJA:A
4WJG:E
4WJG:C
4WJI:A
4WJL:A
4WJM:A
4WJN:B
4WJS:A
4WJW:A
4WK2:A
4WK3:A
4WKG:A
4WKM:A
4WKR:A
4WKV:C
4WKY:A
4WKZ:B
4WL1:A
4WLI:A
4WLK:A
4WLP:B
4WLQ:B
4WLW:A
4WMQ:A
4WN2:D
4WN3:A
4WNE:B
4WNF:B
4WNG:A
4WNG:B
4WNH:A
4WNK:A
4WNL:E
4WNN:T
4WNR:A
4WNX:A
4WNY:A
4WO7:A
4WO8:A
4WP0:A
4WP2:A
4WP3:A
4WP6:A
4WPB:C
4WPC:A
4WPE:A
4WPI:A
4WPM:A
4WPX:B
4WPX:A
4WPX:C
4WPY:A
4WQM:A
4WQO:D
4WQO:A
4WRI:A
4WRK:A
4WRL:B
4WRM:A
4WRN:A
4WRP:A
4WSE:A
4WSG:A
4WSI:X
4WSI:A
4WSO:A
4WT0:B
4WT3:A
4WT5:A
4WTR:A
4WTW:A
4WTY:A
4WU0:A
4WUI:A
4WUJ:A
4WUT:A
4WUV:A
4WV4:A
4WV4:B
4WVB:A
4WVM:B
4WVR:A
4WVU:A
4WVY:B
4WW7:A
4WW9:B
4WWM:A
4WWR:A
4WWR:B
4WWU:A
4WWV:A
4WX3:A
4WX4:A
4WX8:A
4WXA:D
4WXD:A
4WXH:A
4WXM:A
4WXO:A
4WXW:A
4WXX:A
4WY2:A
4WY4:B
4WY4:A
4WY4:C
4WY4:D
4WY5:A
4WY8:A
4WY9:A
4WYB:B
4WYH:A
4WYI:A
4WYK:A
4WYQ:A
4WYQ:B
4WZ0:A
4WZ3:B
4WZ9:A
4WZF:A
4WZN:A
4WZS:C
4WZS:A
4WZS:B
4WZW:A
4WZX:A
4WZZ:A
4X00:A
4X01:A
4X0B:A
4X0F:A
4X0G:A
4X0N:B
4X0Q:A
4X0R:B
4X1J:A
4X1W:A
4X23:V
4X28:D
4X28:A
4X2D:A
4X2H:C
4X2H:A
4X2H:B
4X2O:C
4X33:B
4X33:A
4X35:A
4X36:A
4X37:A
4X3F:A
4X3H:A
4X3M:A
4X3N:A
4X3X:A
4X47:A
4X4R:A
4X4W:A
4X52:A
4X53:A
4X54:A
4X5U:A
4X6G:A
4X6Z:L
4X7G:A
4X81:A
4X82:B
4X86:A
4X86:B
4X8E:A
4X8K:B
4X8K:A
4X8O:A
4X8W:A
4X8X:A
4X8Y:A
4X9N:A
4X9T:A
4X9U:A
4X9X:A
4X9Z:A
4XA3:A
4XA6:A
4XA7:A
4XA9:A
4XAA:A
4XAC:A
4XAE:A
4XAI:P
4XAL:A
4XAM:C
4XAV:A
4XAX:A
4XAX:B
4XB0:A
4XB1:A
4XB4:A
4XB6:D
4XB6:B
4XB6:C
4XB6:A
4XBM:A
4XBU:B
4XBZ:A
4XCA:A
4XCD:A
4XCH:A
4XCM:A
4XCO:C
4XCO:A
4XCQ:A
4XD0:A
4XD7:H
4XD9:B
4XD9:A
4XDC:A
4XDI:A
4XDW:A
4XEA:A
4XED:A
4XEF:B
4XEI:D
4XEQ:A
4XEY:B
4XF5:A
4XF6:A
4XFK:A
4XFR:A
4XGC:F
4XGC:E
4XGC:C
4XGJ:A
4XGL:A
4XGO:A
4XGQ:A
4XGR:B
4XGU:A
4XH3:A
4XH7:A
4XHC:A
4XHF:A
4XHH:A
4XHJ:B
4XHJ:A
4XHM:A
4XHN:A
4XHP:A
4XHR:N
4XHU:D
4XHY:A
4XHZ:A
4XI0:A
4XI1:A
4XI2:A
4XI7:A
4XI8:A
4XIJ:A
4XIN:A
4XIV:A
4XIX:A
4XIZ:M
4XIZ:A
4XJ6:A
4XJC:A
4XJN:A
4XJO:A
4XJR:A
4XJV:A
4XJY:A
4XK2:A
4XK4:A
4XKC:A
4XKH:E
4XKL:B
4XKM:A
4XKY:A
4XKZ:A
4XL1:B
4XL5:C
4XL8:A
4XLG:B
4XLS:F
4XLT:A
4XLW:B
4XM4:A
4XM5:A
4XMH:A
4XMM:B
4XMN:D
4XMN:E
4XMR:A
4XNG:A
4XO1:A
4XOH:C
4XOI:B
4XOQ:A
4XOS:A
4XP8:A
4XPL:A
4XPM:A
4XPM:B
4XPN:B
4XPS:A
4XPU:A
4XPY:A
4XPZ:A
4XQ6:A
4XQK:A
4XR1:A
4XR7:G
4XRF:A
4XRI:A
4XRP:A
4XRP:B
4XRR:A
4XRT:A
4XRU:C
4XRW:A
4XRY:A
4XS5:A
4XSH:B
4XSQ:A
4XSR:B
4XSS:E
4XST:F
4XSV:A
4XSZ:F
4XT0:A
4XT4:A
4XTI:A
4XTR:G
4XTT:A
4XU1:A
4XUK:A
4XUO:A
4XUP:A
4XUT:A
4XUU:A
4XUV:A
4XUW:A
4XVH:A
4XVI:A
4XVN:A
4XVV:A
4XVW:A
4XVX:A
4XW3:A
4XWH:A
4XWP:A
4XWX:A
4XXB:B
4XXF:A
4XXH:A
4XXK:A
4XXL:A
4XXP:A
4XXT:A
4XXU:A
4XY3:A
4XYH:A
4XYP:A
4XYQ:A
4XYW:A
4XZ1:B
4XZ6:A
4XZ7:A
4XZ8:A
4XZG:A
4XZJ:A
4XZR:A
4XZX:A
4Y06:A
4Y0C:B
4Y0E:A
4Y0L:A
4Y0N:A
4Y0O:A
4Y0W:A
4Y12:A
4Y1B:A
4Y1L:C
4Y23:A
4Y25:A
4Y29:A
4Y2M:A
4Y2N:B
4Y2O:A
4Y49:C
4Y4M:A
4Y4Q:A
4Y4S:A
4Y4V:A
4Y4Y:A
4Y5J:A
4Y5O:B
4Y5S:A
4Y5W:A
4Y5X:C
4Y61:B
4Y61:A
4Y62:A
4Y66:A
4Y66:B
4Y68:C
4Y6C:A
4Y6T:A
4Y72:B
4Y74:F
4Y7D:A
4Y7M:C
4Y7O:A
4Y7O:C
4Y7P:A
4Y7S:A
4Y7U:A
4Y83:A
4Y88:A
4Y91:A
4Y97:B
4Y99:C
4Y9J:A
4Y9M:A
4Y9V:A
4Y9Z:H
4YA6:A
4YAH:X
4YAJ:B
4YAN:A
4YAV:A
4YB6:A
4YBA:A
4YBF:A
4YBG:A
4YBH:A
4YBL:G
4YBN:A
4YC6:B
4YC7:B
4YCG:A
4YCI:C
4YCS:A
4YCZ:C
4YCZ:A
4YCZ:B
4YD8:A
4YDE:B
4YDE:A
4YDH:A
4YDR:A
4YDS:A
4YDZ:A
4YE0:A
4YE2:A
4YE5:A
4YE7:A
4YEG:A
4YEP:A
4YER:A
4YF1:A
4YF9:C
4YFA:A
4YFB:B
4YFE:A
4YFG:B
4YFK:C
4YFM:A
4YFO:A
4YFS:A
4YFV:A
4YFX:E
4YG7:B
4YG8:A
4YG8:B
4YGC:B
4YGI:A
4YGS:A
4YGT:A
4YGU:A
4YH7:A
4YH7:B
4YH8:B
4YH8:A
4YHB:A
4YHC:A
4YHG:A
4YHS:A
4YHV:A
4YHW:A
4YI0:A
4YIA:A
4YIF:A
4YIG:B
4YIR:X
4YIY:B
4YIZ:B
4YJ0:A
4YJ4:B
4YJI:A
4YJW:A
4YK1:A
4YK2:A
4YK3:A
4YK8:B
4YK8:A
4YKA:A
4YKB:A
4YKC:A
4YKE:A
4YKJ:A
4YKN:A
4YL2:A
4YL6:B
4YL7:A
4YLD:A
4YLE:A
4YLM:X
4YLR:A
4YM2:A
4YM5:D
4YMD:A
4YME:A
4YMH:A
4YMI:A
4YMP:A
4YMR:A
4YMX:A
4YN2:A
4YN3:B
4YN8:A
4YND:A
4YNH:A
4YNL:B
4YNM:A
4YNR:A
4YNU:A
4YNW:A
4YO2:A
4YO3:A
4YO5:A
4YO7:A
4YOC:C
4YOD:A
4YOE:A
4YOK:A
4YOO:A
4YOO:X
4YOQ:A
4YOV:A
4YPI:G
4YPJ:A
4YPL:A
4YPN:A
4YPT:A
4YQX:A
4YR8:G
4YRD:A
4YRF:A
4YRV:B
4YRY:B
4YRZ:A
4YS2:A
4YS4:A
4YS8:A
4YSF:A
4YSH:A
4YSK:A
4YTD:A
4YTE:A
4YTK:A
4YTL:A
4YTO:A
4YTQ:A
4YU5:A
4YU8:A
4YUB:A
4YUC:A
4YUD:A
4YUS:A
4YV3:A
4YV4:A
4YV7:A
4YVD:A
4YVQ:A
4YWC:C
4YWK:A
4YWO:A
4YWQ:A
4YWR:A
4YWY:A
4YX5:A
4YX6:A
4YXA:C
4YXA:B
4YXB:A
4YXB:D
4YXF:A
4YXX:A
4YXY:A
4YXZ:A
4YY5:A
4YY8:A
4YYP:B
4YYZ:A
4YZ3:A
4YZH:A
4YZL:A
4YZO:A
4YZP:A
4YZU:B
4YZX:A
4Z04:A
4Z07:A
4Z0C:A
4Z0O:A
4Z0T:A
4Z0V:A
4Z1G:A
4Z1P:A
4Z23:A
4Z24:A
4Z28:A
4Z29:A
4Z2I:A
4Z2R:A
4Z2Y:A
4Z2Z:A
4Z32:A
4Z39:A
4Z3J:A
4Z3N:A
4Z3U:A
4Z3U:B
4Z3W:A
4Z3Z:E
4Z42:B
4Z48:A
4Z4A:A
4Z5V:A
4Z64:A
4Z6G:A
4Z6W:A
4Z6Y:B
4Z7A:A
4Z7E:A
4Z7F:A
4Z7K:B
4Z7R:A
4Z7X:A
4Z80:C
4Z80:A
4Z85:A
4Z88:A
4Z8E:A
4Z8G:A
4Z8I:A
4Z8L:B
4Z8N:A
4Z8T:A
4Z8V:B
4Z8W:A
4Z8Z:A
4Z92:A
4Z9C:B
4Z9D:A
4Z9E:A
4Z9F:A
4Z9H:A
4Z9N:A
4Z9O:A
4Z9P:A
4Z9V:C
4ZA1:A
4ZA6:A
4ZBG:A
4ZBJ:D
4ZBP:A
4ZC0:A
4ZC3:A
4ZCD:A
4ZCE:A
4ZCF:A
4ZCF:C
4ZCG:B
4ZCH:A
4ZCK:A
4ZCR:A
4ZCV:A
4ZD6:A
4ZDB:A
4ZDG:A
4ZDL:A
4ZDS:A
4ZDT:A
4ZDT:B
4ZDW:B
4ZE8:A
4ZEL:A
4ZEM:A
4ZEO:H
4ZEX:A
4ZEY:A
4ZFK:A
4ZFV:A
4ZGD:B
4ZGF:A
4ZGI:A
4ZGL:A
4ZGP:A
4ZGQ:A
4ZGQ:B
4ZGR:A
4ZGX:A
4ZGZ:B
4ZH3:A
4ZH7:A
4ZHB:A
4ZHJ:A
4ZHT:A
4ZHY:B
4ZI2:C
4ZI2:A
4ZI5:A
4ZI9:A
4ZIF:B
4ZIG:B
4ZIH:A
4ZIL:A
4ZIU:A
4ZJ9:A
4ZJG:A
4ZJH:A
4ZJM:A
4ZJV:C
4ZK9:A
4ZKA:A
4ZKB:B
4ZKD:A
4ZKT:A
4ZKT:B
4ZKY:A
4ZL4:A
4ZL6:B
4ZLA:A
4ZLG:A
4ZLH:A
4ZLP:A
4ZLT:F
4ZLT:B
4ZLX:A
4ZM4:A
4ZM6:A
4ZMH:A
4ZMI:A
4ZMK:A
4ZMM:A
4ZMU:A
4ZN0:A
4ZN1:A
4ZN8:A
4ZNG:C
4ZNI:A
4ZNM:A
4ZNR:A
4ZO3:A
4ZO4:A
4ZO9:A
4ZOH:A
4ZOH:B
4ZOQ:I
4ZOQ:A
4ZOS:A
4ZOU:A
4ZOX:A
4ZOY:A
4ZOZ:Y
4ZP3:M
4ZPJ:A
4ZPR:B
4ZPX:A
4ZQ8:A
4ZQA:A
4ZQM:A
4ZQU:A
4ZR0:A
4ZR1:A
4ZR7:A
4ZRB:A
4ZRE:A
4ZRG:A
4ZRI:C
4ZRJ:B
4ZRK:E
4ZRL:B
4ZRQ:C
4ZRQ:A
4ZRS:A
4ZRX:A
4ZRY:B
4ZRY:A
4ZS4:A
4ZSF:A
4ZSK:A
4ZSZ:A
4ZTB:A
4ZTK:A
4ZTT:A
4ZTZ:A
4ZU2:A
4ZU4:A
4ZU9:A
4ZUA:A
4ZUZ:A
4ZV0:A
4ZV3:A
4ZV5:A
4ZV6:A
4ZV9:A
4ZVB:A
4ZVC:A
4ZVP:A
4ZW0:A
4ZWN:A
4ZWQ:A
4ZWS:A
4ZWV:A
4ZXA:A
4ZXC:W
4ZXE:A
4ZXH:A
4ZXO:A
4ZXQ:A
4ZY7:A
4ZY8:C
4ZYA:A
4ZYL:A
4ZZE:A
4ZZF:A
4ZZI:A
4ZZL:A
5A01:A
5A04:A
5A08:A
5A0D:A
5A0L:A
5A0N:A
5A1K:A
5A1M:A
5A1N:A
5A1Q:A
5A20:C
5A20:H
5A21:E
5A21:G
5A21:A
5A22:A
5A2C:A
5A2E:A
5A2F:A
5A2G:A
5A2Q:w
5A2T:A
5A2Z:A
5A31:Q
5A31:R
5A31:N
5A31:C
5A31:X
5A31:A
5A33:A
5A35:A
5A3C:A
5A3K:A
5A3M:A
5A3Y:A
5A42:A
5A48:A
5A49:A
5A4A:A
5A4D:A
5A4G:A
5A4H:A
5A4M:S
5A4N:A
5A4P:A
5A4R:A
5A53:C
5A53:A
5A53:B
5A56:A
5A5B:K
5A5B:Q
5A5T:F
5A5T:A
5A5T:L
5A5T:E
5A5X:A
5A60:A
5A62:A
5A67:A
5A6B:D
5A6F:C
5A6R:A
5A6S:A
5A6S:B
5A74:A
5A7A:A
5A7D:L
5A7D:B
5A7J:A
5A7M:A
5A7U:A
5A7V:A
5A7Y:A
5A7Z:A
5A88:A
5A8C:A
5A8F:B
5A8F:A
5A8I:A
5A8J:A
5A8L:Z
5A8T:A
5A8V:A
5A96:A
5A98:A
5A99:A
5A9A:A
5A9B:A
5A9C:A
5A9D:A
5A9E:A
5A9I:A
5AA5:A
5AA5:C
5AA7:A
5AAQ:A
5AAR:A
5AAZ:A
5AB4:A
5ABB:Z
5ABK:A
5ABR:A
5ABS:A
5ABV:B
5ABX:B
5AC9:2
5ACG:A
5ADX:c
5ADX:a
5ADX:d
5AE2:A
5AEA:A
5AEM:A
5AEO:A
5AF0:A
5AF3:A
5AF6:F
5AF7:A
5AFF:B
5AFO:A
5AFR:A
5AFU:U
5AFU:3
5AFW:A
5AG9:A
5AGA:A
5AGD:A
5AGQ:A
5AGT:A
5AH0:A
5AH1:A
5AHK:A
5AHO:A
5AHU:B
5AHU:A
5AHW:A
5AIE:A
5AIF:A
5AIL:A
5AIM:A
5AIW:A
5AIZ:A
5AJ1:A
5AJ3:R
5AJ3:h
5AJ3:k
5AJ3:J
5AJ3:o
5AJ8:A
5AJA:C
5AJA:A
5AJB:A
5AJD:B
5AJS:A
5AJT:A
5AKC:C
5AKO:A
5AKO:C
5AKP:A
5AKQ:A
5AL6:A
5AL7:A
5AMO:A
5AMQ:A
5AMS:A
5AMU:A
5AN1:A
5AN3:A
5AN3:D
5AN5:B
5AN6:A
5ANC:K
5ANM:E
5ANP:A
5ANR:C
5AO0:A
5AO2:A
5AO7:A
5AOB:A
5AOH:A
5AON:A
5AOO:B
5AOO:A
5AOQ:A
5AOQ:L
5AOR:A
5AOX:B
5AOZ:A
5AP8:A
5APA:A
5APG:A
5APM:A
5APV:A
5APZ:A
5AQ0:A
5AQ5:A
5AQB:A
5AQC:A
5AQL:B
5AR4:A
5ARL:A
5AVM:A
5AWE:A
5AWG:A
5AWO:A
5AWR:A
5AX6:A
5AX7:A
5AXG:A
5AXN:A
5AXW:A
5AY6:A
5AYC:A
5AYD:A
5AYH:A
5AYK:A
5AYP:A
5AYR:B
5AYS:A
5AYZ:A
5AZ0:A
5AZ4:A
5AZA:A
5AZW:A
5AZX:A
5B00:A
5B02:A
5B0A:A
5B0H:A
5B0N:A
5B0O:E
5B0P:A
5B0V:A
5B16:A
5B16:B
5B19:A
5B1J:C
5B1Q:A
5B1R:A
5B1X:A
5B1Y:A
5B1Z:C
5B22:A
5B26:A
5B2E:A
5B2G:B
5B2G:A
5B2O:A
5B36:A
5B37:A
5B3D:A
5B3F:A
5B3G:B
5B3H:A
5B3H:B
5B3H:C
5B3K:A
5B3P:A
5B3U:A
5B42:A
5B46:B
5B48:A
5B4I:A
5B4S:A
5B4X:B
5B4X:A
5B4Z:A
5B52:A
5B53:A
5B5I:A
5B5K:A
5B5R:A
5B5S:A
5B5W:U
5B5Y:A
5B62:A
5B64:B
5B68:A
5B6A:A
5B6I:A
5B70:A
5B71:E
5B73:A
5B74:A
5B7C:A
5B7I:A
5B7I:B
5B7N:A
5B7X:A
5B82:A
5B83:A
5B86:A
5B88:A
5B8A:A
5B8I:C
5BJR:A
5BJV:A
5BK4:7
5BKC:A
5BKE:A
5BMO:A
5BMQ:A
5BMT:A
5BN4:B
5BN7:A
5BNC:A
5BND:A
5BNG:B
5BO0:A
5BO1:A
5BO7:A
5BOA:A
5BOI:A
5BOS:B
5BOV:A
5BP1:A
5BP3:A
5BP7:A
5BP8:A
5BP9:A
5BPD:A
5BPJ:A
5BPK:C
5BPT:A
5BPW:A
5BPX:A
5BPZ:A
5BQ3:A
5BQ5:A
5BQ8:D
5BQ9:A
5BQD:A
5BQE:C
5BQK:A
5BQM:B
5BQN:A
5BQO:A
5BQY:A
5BR1:A
5BRA:A
5BRF:A
5BRJ:A
5BRK:B
5BRM:G
5BS1:A
5BSA:E
5BSV:A
5BSZ:A
5BT1:A
5BTB:A
5BTG:B
5BTH:A
5BTR:A
5BTU:A
5BTX:A
5BTY:A
5BU0:A
5BU2:A
5BU6:A
5BU8:A
5BU9:A
5BUK:A
5BUO:A
5BUP:A
5BUR:A
5BUV:A
5BUX:A
5BUZ:C
5BV0:B
5BV0:C
5BV1:B
5BV3:A
5BV8:A
5BVA:A
5BVI:A
5BVL:A
5BVZ:A
5BW0:A
5BWA:B
5BWE:A
5BWE:B
5BWI:A
5BWJ:A
5BWK:E
5BWK:F
5BWL:A
5BX9:A
5BXD:A
5BXF:A
5BXG:A
5BXH:A
5BXJ:A
5BXS:A
5BXV:B
5BXY:A
5BY3:A
5BY4:A
5BY7:A
5BY8:B
5BYH:M
5BYO:A
5BZ0:A
5BZ6:A
5BZA:A
5BZV:A
5BZZ:A
5C01:A
5C05:A
5C0P:A
5C0R:A
5C0V:A
5C0X:D
5C14:B
5C17:A
5C1B:V
5C1E:A
5C1F:A
5C1S:A
5C22:A
5C29:A
5C2D:A
5C2I:A
5C2J:A
5C2K:A
5C2M:A
5C2N:A
5C2U:A
5C2V:C
5C2V:A
5C2V:B
5C2X:A
5C2Y:A
5C2Z:A
5C32:B
5C3C:A
5C3F:B
5C3I:D
5C3L:A
5C3L:B
5C3L:C
5C3M:A
5C3P:A
5C3U:A
5C40:A
5C4I:B
5C4I:C
5C4V:B
5C4Y:A
5C53:B
5C54:A
5C56:B
5C5E:A
5C5E:G
5C5G:A
5C5I:A
5C5T:A
5C5V:A
5C5Z:A
5C69:A
5C6C:A
5C6D:C
5C6D:A
5C6G:A
5C6G:B
5C6H:B
5C6K:A
5C6R:A
5C70:A
5C82:A
5C86:A
5C8A:A
5C8B:B
5C8D:A
5C8G:A
5C8H:A
5C8L:A
5C8O:A
5C94:A
5C98:A
5C9B:A
5C9E:A
5C9H:A
5C9I:A
5C9N:A
5C9P:A
5C9S:B
5CA5:A
5CA9:A
5CAG:A
5CAI:A
5CAJ:A
5CAW:A
5CAX:A
5CAY:G
5CB6:A
5CBH:A
5CBO:A
5CBP:B
5CC0:A
5CC2:A
5CCA:A
5CCF:A
5CCX:A
5CD1:B
5CD4:J
5CD6:A
5CD7:A
5CD8:A
5CDC:B
5CDD:A
5CDD:C
5CDH:A
5CDJ:A
5CDX:A
5CE6:A
5CE7:A
5CE8:A
5CE9:A
5CEA:A
5CED:A
5CEF:A
5CEG:A
5CEG:B
5CEI:B
5CEM:A
5CEN:A
5CER:B
5CER:A
5CES:A
5CEV:A
5CFD:C
5CFD:D
5CFE:A
5CFF:A
5CFF:E
5CFJ:A
5CFP:A
5CFU:A
5CG8:A
5CGZ:A
5CH6:A
5CH7:B
5CHC:A
5CHH:A
5CHL:A
5CHO:A
5CHP:A
5CHS:A
5CHV:A
5CHZ:A
5CI5:A
5CI9:A
5CIO:A
5CIR:A
5CIR:E
5CIV:A
5CJ1:A
5CJ9:A
5CJB:A
5CJF:A
5CJJ:A
5CJP:E
5CJS:C
5CJT:A
5CJZ:A
5CK3:A
5CK4:A
5CKQ:A
5CKT:D
5CKW:B
5CL1:C
5CL2:A
5CL7:A
5CLQ:B
5CLT:A
5CLV:E
5CM0:A
5CM2:Z
5CM2:M
5CM7:A
5CM8:B
5CML:A
5CMN:A
5CMN:E
5CMY:A
5CNL:A
5CNQ:A
5CO1:A
5COF:A
5COJ:A
5COS:A
5COV:A
5COZ:A
5CPC:A
5CPG:A
5CQ1:A
5CQ2:A
5CQC:A
5CQF:A
5CQQ:A
5CQR:A
5CQS:A
5CQX:A
5CR4:A
5CR8:D
5CR9:A
5CRA:A
5CRF:A
5CRL:A
5CRV:C
5CRW:A
5CRZ:A
5CS0:A
5CS2:A
5CS4:A
5CSA:A
5CSF:C
5CSJ:C
5CSN:C
5CSR:A
5CT6:A
5CTN:A
5CTR:A
5CTT:B
5CTV:A
5CU1:A
5CU9:A
5CUK:A
5CUP:A
5CUU:A
5CUW:A
5CUX:A
5CV0:A
5CV1:A
5CVB:C
5CVC:A
5CVR:A
5CVZ:A
5CW0:A
5CW2:C
5CW3:A
5CW4:B
5CW7:A
5CW7:B
5CW9:A
5CWA:A
5CWB:A
5CWC:A
5CWD:A
5CWE:A
5CWF:A
5CWH:A
5CWI:A
5CWJ:A
5CWK:A
5CWL:A
5CWN:A
5CWO:A
5CWQ:A
5CWS:F
5CWS:C
5CWS:E
5CWS:D
5CWT:A
5CWV:A
5CWW:B
5CWW:A
5CWW:C
5CX0:A
5CX3:E
5CX4:A
5CX6:A
5CX7:A
5CX8:A
5CXC:B
5CXC:A
5CXF:A
5CXL:A
5CXM:A
5CXO:A
5CXP:A
5CXU:A
5CY2:A
5CYA:A
5CYB:A
5CYJ:A
5CYL:A
5CYU:A
5CYV:A
5CYW:B
5CYX:A
5CYZ:C
5CZ1:A
5CZ2:A
5CZ3:A
5CZC:A
5CZD:B
5CZF:C
5CZF:A
5CZW:A
5CZY:A
5D06:A
5D0B:A
5D0M:C
5D15:A
5D17:A
5D1F:A
5D1I:A
5D1K:B
5D1N:A
5D1O:B
5D1R:A
5D1U:A
5D1W:A
5D1Z:I
5D28:A
5D28:B
5D2E:A
5D2F:A
5D2M:G
5D2Q:A
5D3A:A
5D3Z:A
5D40:A
5D4P:A
5D4V:A
5D4Z:A
5D50:E
5D50:A
5D5K:B
5D5V:B
5D5X:B
5D5Z:A
5D60:A
5D61:A
5D66:A
5D67:A
5D68:A
5D6A:A
5D6D:C
5D6H:B
5D6J:B
5D6N:A
5D6O:A
5D6S:A
5D6W:A
5D72:A
5D76:A
5D78:A
5D7U:A
5D7Z:A
5D84:A
5D88:A
5D8C:A
5D8D:A
5D8F:A
5D8H:C
5D8M:A
5D8N:A
5D93:A
5D94:A
5D98:A
5D98:B
5D9M:A
5D9Z:B
5DA7:A
5DA7:B
5DA9:C
5DAC:A
5DAD:A
5DAE:A
5DAH:A
5DAJ:A
5DAN:A
5DAY:A
5DBG:A
5DBR:C
5DBX:A
5DCA:A
5DCF:A
5DCK:A
5DCM:A
5DCP:A
5DCQ:D
5DCQ:A
5DD4:A
5DD8:A
5DDS:A
5DDT:A
5DE0:A
5DEC:A
5DEU:A
5DF0:A
5DF6:A
5DFK:A
5DFT:A
5DFZ:A
5DFZ:D
5DFZ:C
5DGG:A
5DGK:A
5DGO:A
5DH0:B
5DH9:D
5DHA:D
5DHE:A
5DHM:C
5DHM:A
5DHT:A
5DHX:B
5DI3:B
5DI9:D
5DIC:A
5DIJ:A
5DIL:A
5DIO:A
5DIP:A
5DIS:C
5DIY:A
5DJ3:A
5DJ4:A
5DJ7:A
5DJE:A
5DJJ:A
5DJN:A
5DJO:A
5DJS:A
5DJW:A
5DK3:B
5DKA:A
5DKK:A
5DKP:A
5DKU:A
5DKV:A
5DLC:A
5DLE:A
5DLJ:F
5DLM:X
5DLQ:B
5DM2:A
5DM3:A
5DM6:U
5DM7:M
5DM7:S
5DMA:A
5DMB:D
5DMB:A
5DMM:A
5DMP:A
5DMQ:A
5DMU:A
5DMV:D
5DN5:A
5DN6:I
5DN6:J
5DN6:X
5DN6:H
5DN7:A
5DN8:A
5DNC:A
5DNI:A
5DNL:A
5DNP:A
5DNY:B
5DO9:B
5DOB:B
5DOE:B
5DOF:A
5DOI:E
5DOK:A
5DOL:A
5DOM:A
5DOR:A
5DOU:A
5DOW:B
5DP1:A
5DPL:A
5DPO:A
5DPT:A
5DQO:A
5DQP:A
5DQR:A
5DQS:D
5DQS:A
5DQW:A
5DRH:A
5DRU:A
5DRZ:Q
5DS0:A
5DS5:E
5DSE:A
5DSS:B
5DTC:A
5DTE:A
5DTH:A
5DUD:A
5DUD:B
5DUK:A
5DUV:A
5DUY:A
5DV5:A
5DV7:C
5DVH:A
5DWA:A
5DWD:A
5DWU:B
5DWU:A
5DXF:A
5DXL:A
5DXV:A
5DY0:A
5DYM:A
5DYN:B
5DYQ:A
5DYR:A
5DZ2:A
5DZ8:A
5DZC:A
5DZD:A
5DZG:A
5DZQ:A
5DZS:A
5DZT:A
5DZZ:A
5E05:A
5E0Q:B
5E0Y:A
5E0Z:A
5E10:A
5E12:A
5E13:A
5E16:A
5E18:F
5E1R:A
5E1V:B
5E1X:A
5E22:B
5E27:A
5E2C:A
5E2F:A
5E37:A
5E3B:A
5E3E:A
5E3E:B
5E3V:A
5E3X:A
5E4D:A
5E4Q:A
5E4R:A
5E4W:C
5E4X:A
5E57:A
5E5D:A
5E5L:A
5E5R:B
5E5W:A
5E5Y:A
5E64:B
5E68:A
5E6B:A
5E6F:A
5E6G:A
5E6J:A
5E6M:A
5E6O:A
5E6Q:A
5E6U:A
5E6V:A
5E6W:A
5E6Y:A
5E71:A
5E76:A
5E7F:G
5E7G:A
5E7H:A
5E7P:A
5E7S:A
5E7T:B
5E7T:A
5E8B:A
5E8D:A
5E8I:A
5E8J:C
5E8Y:A
5E94:G
5E98:A
5E98:B
5E9A:A
5E9D:D
5E9D:E
5E9H:A
5E9J:A
5E9U:A
5E9U:B
5EA1:A
5EAN:A
5EB9:A
5EBG:A
5EBZ:A
5EC0:A
5ECC:A
5ECF:A
5ECG:C
5ECJ:A
5ECO:A
5ECU:A
5ED0:A
5ED7:A
5ED9:A
5EDJ:A
5EDL:A
5EDU:B
5EDV:A
5EE2:A
5EE4:A
5EE5:A
5EEM:B
5EES:A
5EF4:A
5EF9:A
5EFM:A
5EFQ:B
5EFT:B
5EFV:A
5EGH:A
5EGJ:A
5EGN:A
5EH2:E
5EHB:A
5EHK:A
5EIB:F
5EID:A
5EIN:A
5EIP:A
5EJ0:A
5EJ3:A
5EJC:C
5EJD:A
5EJJ:A
5EJK:A
5EJO:A
5EJS:A
5EJW:A
5EJY:A
5EK5:A
5EK6:A
5EK8:A
5EKI:A
5EKU:A
5EKZ:A
5EL8:A
5ELH:A
5ELI:A
5ELK:A
5ELR:C
5ELS:A
5ELT:B
5ELU:A
5EMO:A
5EN2:C
5EN6:C
5EN8:A
5ENP:A
5ENU:A
5ENY:A
5EO3:A
5EO4:A
5EO9:B
5EO9:A
5EOA:C
5EOF:A
5EOG:A
5EOW:A
5EOY:A
5EP6:A
5EPA:A
5EPF:A
5EPO:A
5EPV:A
5EPW:A
5EQJ:B
5EQJ:A
5EQN:A
5EQW:A
5EQX:A
5EQZ:A
5ER3:A
5ERC:A
5ERE:A
5ERI:A
5ERM:A
5ERN:A
5ERP:A
5ERX:A
5ES4:B
5ES4:A
5ES6:A
5ES8:A
5ESC:A
5ESP:A
5ESV:E
5ESX:A
5ESY:A
5ET0:B
5ET1:A
5ET1:C
5ETE:A
5ETL:A
5EU0:A
5EU0:B
5EUA:A
5EUC:A
5EUF:A
5EUH:A
5EUR:A
5EUV:A
5EV1:A
5EVF:A
5EVH:A
5EVY:X
5EW0:A
5EW5:A
5EWO:A
5EWP:A
5EWQ:A
5EWU:A
5EWX:A
5EWY:A
5EX1:A
5EX2:A
5EXD:A
5EXH:C
5EXJ:A
5EXP:A
5EXR:B
5EXR:C
5EXR:D
5EXV:A
5EXX:A
5EY0:B
5EYB:A
5EYF:A
5EYK:C
5EYO:A
5EYZ:A
5EZ1:A
5EZ3:A
5EZ7:A
5EZB:A
5EZD:A
5EZN:G
5EZN:A
5EZU:A
5F07:A
5F0L:D
5F0M:A
5F0O:E
5F0O:A
5F0P:C
5F0Z:A
5F17:A
5F1B:C
5F1N:B
5F1S:A
5F22:B
5F29:A
5F2B:A
5F2H:A
5F2K:A
5F2Z:A
5F3J:C
5F3P:A
5F3W:A
5F3Y:A
5F3Y:B
5F47:A
5F4H:A
5F4Y:A
5F53:A
5F54:A
5F5F:A
5F5N:A
5F5P:C
5F5P:A
5F5R:A
5F5S:B
5F5U:A
5F5V:C
5F5X:A
5F64:A
5F67:A
5F6A:A
5F6F:A
5F6K:A
5F6L:J
5F74:B
5F75:A
5F7C:A
5F7P:E
5F7V:A
5F84:A
5F8C:A
5F8S:A
5F9D:A
5F9K:A
5F9P:A
5F9Q:A
5FA0:A
5FA5:A
5FA5:B
5FAI:A
5FAX:A
5FB3:A
5FB4:A
5FB8:C
5FBA:A
5FBM:A
5FBY:A
5FBY:B
5FC9:A
5FCC:A
5FCD:A
5FCE:A
5FCG:C
5FCM:A
5FCN:B
5FCY:A
5FCZ:A
5FD3:A
5FD4:A
5FDX:A
5FEJ:A
5FER:A
5FEU:A
5FF5:A
5FFA:A
5FFF:A
5FFG:B
5FFI:A
5FFJ:A
5FFL:A
5FFN:A
5FFP:A
5FFQ:A
5FG1:A
5FG3:A
5FG8:B
5FGL:A
5FGM:A
5FGO:A
5FGR:A
5FGW:A
5FHC:J
5FHH:A
5FHI:A
5FHK:A
5FHY:A
5FI0:A
5FIA:A
5FID:A
5FIE:A
5FIF:A
5FIG:A
5FII:A
5FIM:A
5FIP:A
5FIR:A
5FIR:B
5FIS:B
5FIY:A
5FJ4:A
5FJ8:B
5FJ8:I
5FJ8:D
5FJ9:Q
5FJA:Q
5FJD:A
5FJN:A
5FJZ:A
5FKA:C
5FKP:C
5FKU:A
5FKV:E
5FKV:D
5FL2:K
5FLD:A
5FLJ:A
5FLV:A
5FLW:A
5FLX:C
5FLX:d
5FLZ:B
5FLZ:C
5FM0:A
5FM1:A
5FM3:A
5FM5:M
5FM5:O
5FM8:A
5FMA:A
5FMB:A
5FMF:S
5FMF:W
5FMF:U
5FMF:M
5FMF:R
5FMF:X
5FMF:1
5FMF:V
5FMG:N
5FML:A
5FMM:A
5FMN:A
5FMS:A
5FMU:A
5FMV:A
5FN1:A
5FN6:A
5FN7:A
5FN8:A
5FNA:A
5FNO:A
5FNP:A
5FO3:A
5FO5:A
5FOB:C
5FOD:A
5FOE:A
5FOG:A
5FOR:A
5FOZ:A
5FP1:A
5FPZ:A
5FQ1:A
5FQ2:B
5FQH:A
5FR6:A
5FR7:A
5FR8:A
5FR9:A
5FRD:A
5FRE:A
5FRF:A
5FRP:C
5FRQ:A
5FRR:A
5FRW:A
5FSB:A
5FSH:A
5FSV:A
5FT1:A
5FT1:C
5FTA:A
5FTE:A
5FTP:A
5FTT:A
5FTU:C
5FTU:A
5FTW:A
5FTX:A
5FU2:A
5FU5:A
5FU6:A
5FU6:C
5FU7:D
5FU7:B
5FUB:A
5FUC:C
5FUG:C
5FUG:A
5FUK:A
5FUR:J
5FUR:B
5FUR:C
5FUR:D
5FV0:A
5FV3:A
5FV4:A
5FV5:A
5FV8:D
5FV8:A
5FVD:B
5FVJ:A
5FVK:C
5FVL:C
5FVM:A
5FW5:C
5FWA:A
5FWH:A
5FWM:E
5FWQ:A
5FWT:A
5FWW:B
5FWZ:A
5FX8:U
5FXE:A
5FY7:A
5FYA:A
5FYD:A
5FYF:A
5FYN:A
5FYP:A
5FYW:M
5FYW:U
5FZQ:A
5FZR:A
5FZT:B
5FZV:A
5FZX:A
5G04:A
5G04:E
5G04:B
5G04:S
5G06:P
5G0J:A
5G0X:A
5G1E:A
5G1K:A
5G1W:A
5G1X:B
5G24:A
5G25:A
5G2E:D
5G2F:A
5G2Q:A
5G2T:A
5G2V:A
5G2X:C
5G32:A
5G37:B
5G39:A
5G3H:A
5G3L:F
5G3Q:A
5G4G:A
5G4J:A
5G4K:A
5G4X:A
5G4Z:A
5G51:A
5G56:A
5G5G:A
5G5H:C
5G5H:B
5G5L:F
5G5N:A
5G5P:A
5G5T:A
5G5X:A
5G5Y:A
5G64:A
5G6R:A
5G6U:A
5G6V:A
5GAD:l
5GAG:Z
5GAI:K
5GAI:Y
5GAM:A
5GAN:E
5GAN:F
5GAN:7
5GAO:m
5GAO:k
5GDS:I
5GGE:A
5GGI:A
5GGX:A
5GHA:E
5GHE:A
5GHR:A
5GHS:C
5GHU:A
5GHW:P
5GI4:A
5GIH:A
5GIM:D
5GIV:A
5GIW:X
5GJ4:A
5GJ7:A
5GJJ:A
5GJK:A
5GJL:A
5GJP:A
5GJQ:U
5GJQ:V
5GJQ:f
5GJQ:a
5GJQ:R
5GJQ:x
5GJU:A
5GJY:A
5GK1:A
5GK9:B
5GKC:A
5GKK:A
5GKM:A
5GKQ:A
5GKV:A
5GL6:A
5GLG:A
5GLU:A
5GLX:A
5GM2:A
5GMD:A
5GMK:G
5GMK:b
5GMK:n
5GMK:H
5GML:A
5GMT:A
5GN0:E
5GN1:A
5GN2:A
5GNA:B
5GNA:A
5GNB:A
5GNC:A
5GNE:A
5GNJ:G
5GNK:A
5GNV:B
5GO5:A
5GOF:A
5GOL:A
5GOT:A
5GOX:A
5GOY:A
5GP7:A
5GPD:A
5GPI:C
5GPL:A
5GPO:A
5GPY:A
5GPY:B
5GQ0:B
5GQ1:A
5GQC:A
5GQO:A
5GQQ:A
5GQS:A
5GQT:A
5GR8:A
5GRA:A
5GRO:A
5GRQ:C
5GRS:A
5GRS:I
5GSF:A
5GSL:A
5GSN:A
5GSO:A
5GT1:A
5GT5:A
5GTB:B
5GTB:A
5GTF:A
5GTJ:A
5GTM:A
5GTT:A
5GTU:B
5GTX:A
5GU5:A
5GU7:C
5GUC:A
5GUF:A
5GUH:A
5GUJ:A
5GUL:A
5GUS:A
5GV0:A
5GV1:A
5GV2:C
5GV3:A
5GVA:A
5GVB:A
5GVE:B
5GVE:A
5GVH:A
5GVI:A
5GVS:A
5GVV:A
5GVX:A
5GVY:A
5GW1:A
5GW7:A
5GWE:A
5GWG:A
5GWM:A
5GWM:B
5GWN:A
5GWS:A
5GX1:A
5GXD:A
5GXJ:A
5GXW:B
5GY2:C
5GY3:A
5GYH:A
5GYJ:A
5GYQ:A
5GYR:A
5GYY:A
5GYY:G
5GYZ:A
5GZA:A
5GZB:A
5GZG:A
5GZJ:A
5GZS:A
5GZT:A
5GZT:B
5GZV:A
5GZX:A
5H06:A
5H07:A
5H07:D
5H0E:A
5H0I:A
5H0K:A
5H0O:A
5H0Q:A
5H11:A
5H1A:A
5H1D:A
5H1N:A
5H1S:a
5H1S:U
5H1S:H
5H1S:W
5H1S:R
5H1S:T
5H1S:G
5H1X:A
5H1Y:A
5H28:A
5H2C:B
5H2G:A
5H2S:A
5H2X:B
5H33:A
5H34:A
5H36:E
5H3B:A
5H3G:A
5H3H:A
5H3J:B
5H3K:A
5H3M:A
5H3V:A
5H3W:A
5H3X:A
5H3Z:A
5H45:A
5H46:A
5H49:A
5H4E:A
5H4G:A
5H4J:A
5H4S:A
5H4U:A
5H54:A
5H55:A
5H5E:A
5H5L:A
5H5N:A
5H5O:A
5H5V:A
5H5W:A
5H5Y:A
5H61:A
5H65:A
5H65:B
5H67:B
5H67:A
5H67:C
5H68:A
5H69:A
5H6B:A
5H6I:A
5H6J:A
5H6N:A
5H6R:B
5H6T:A
5H6X:A
5H6Z:A
5H72:A
5H75:A
5H76:A
5H77:A
5H78:A
5H79:D
5H7A:C
5H7B:A
5H7C:A
5H7D:E
5H7F:A
5H7I:C
5H7K:A
5H7L:A
5H7R:D
5H7U:A
5H7V:A
5H7W:A
5H7Y:B
5H7Z:A
5H8C:A
5H8F:B
5H8O:B
5H92:A
5H93:A
5H9C:A
5H9D:A
5H9D:C
5H9E:K
5H9G:A
5H9K:A
5H9O:A
5H9Q:A
5H9V:A
5H9X:A
5HA5:A
5HA6:A
5HAA:A
5HAF:A
5HAG:A
5HAL:A
5HAM:A
5HAS:A
5HAX:B
5HAX:A
5HB0:E
5HB0:B
5HB1:A
5HB2:C
5HB3:B
5HB4:B
5HB7:A
5HBA:A
5HBV:B
5HC8:A
5HCC:C
5HCC:A
5HCD:D
5HCE:B
5HCE:D
5HCI:A
5HCT:A
5HD6:A
5HD9:A
5HDA:A
5HDF:B
5HDI:A
5HDL:A
5HDT:A
5HDW:A
5HE9:A
5HE9:E
5HEC:A
5HEE:A
5HF1:A
5HFI:A
5HFJ:A
5HFM:A
5HFS:A
5HFT:B
5HFT:A
5HGZ:A
5HH0:A
5HH7:A
5HH9:A
5HHA:A
5HHE:D
5HHG:C
5HI8:A
5HIH:A
5HIM:A
5HIR:A
5HIU:A
5HIW:A
5HJ0:A
5HJ1:A
5HJF:A
5HJM:A
5HJN:A
5HJZ:A
5HK5:E
5HK8:A
5HKC:A
5HKJ:A
5HKL:A
5HKN:A
5HKO:A
5HKP:C
5HKQ:I
5HKQ:A
5HKX:A
5HKZ:B
5HL8:A
5HLI:A
5HLJ:A
5HLV:A
5HLY:A
5HLZ:A
5HM3:A
5HM5:A
5HM7:A
5HM9:A
5HMC:A
5HMN:A
5HMO:A
5HMQ:A
5HN1:A
5HN4:A
5HNH:A
5HNM:A
5HNO:A
5HNW:K
5HO3:A
5HO9:A
5HOD:A
5HOF:A
5HOI:D
5HOK:A
5HON:A
5HOP:A
5HOT:A
5HOU:A
5HOY:A
5HP2:A
5HPD:A
5HPF:A
5HPN:A
5HPY:A
5HPZ:A
5HQ2:K
5HQA:A
5HQH:A
5HQJ:A
5HQN:A
5HR4:C
5HR5:A
5HR6:A
5HRJ:A
5HRK:A
5HRM:A
5HRW:A
5HS5:A
5HS9:A
5HSB:A
5HSF:A
5HSG:A
5HSJ:A
5HSO:A
5HSP:A
5HST:A
5HT6:A
5HT7:A
5HTB:A
5HTL:A
5HU2:A
5HU4:A
5HU6:D
5HU6:C
5HUB:A
5HUH:A
5HUO:A
5HUQ:A
5HUS:A
5HUZ:A
5HV1:A
5HV6:A
5HV8:A
5HVO:A
5HVQ:C
5HVY:A
5HVZ:C
5HW4:A
5HWH:A
5HWK:A
5HWM:A
5HWR:A
5HWS:A
5HWW:A
5HX0:A
5HX2:A
5HXB:X
5HXD:A
5HXG:A
5HXK:A
5HXL:A
5HXQ:A
5HXY:A
5HY3:A
5HY3:B
5HY7:A
5HY7:D
5HYC:C
5HYG:A
5HYN:C
5HYP:B
5HYT:A
5HYZ:A
5HZ1:B
5HZG:C
5HZG:B
5HZH:A
5HZJ:A
5HZL:B
5HZP:C
5HZP:B
5HZR:A
5I0A:A
5I0C:A
5I0F:B
5I0I:G
5I0Q:A
5I0Z:A
5I14:A
5I1M:V
5I1Q:A
5I1T:A
5I1U:A
5I21:A
5I24:A
5I2H:A
5I2K:A
5I2L:A
5I2T:A
5I2Y:A
5I39:A
5I3D:A
5I3Z:A
5I44:B
5I45:A
5I47:A
5I49:A
5I4C:A
5I4D:A
5I4E:A
5I4G:A
5I4H:B
5I4H:A
5I4K:A
5I4Q:C
5I4R:A
5I4R:B
5I4R:C
5I50:A
5I5F:A
5I5O:A
5I61:B
5I65:A
5I6E:A
5I6G:A
5I6H:A
5I72:A
5I7D:A
5I7F:B
5I7L:A
5I7Q:A
5I82:A
5I8D:A
5I8G:A
5I8I:A
5I8L:A
5I96:A
5I99:A
5I9E:H
5I9H:A
5IAI:A
5IAO:A
5IAU:A
5IAX:A
5IAZ:A
5IB0:A
5IB9:A
5IBK:A
5IBK:B
5IBO:A
5IBV:A
5IBW:C
5IBZ:A
5IC1:A
5IC5:A
5IC7:A
5IC8:A
5IC9:A
5IC9:B
5ICA:C
5ICA:B
5ICA:A
5ICA:D
5ICH:A
5ICU:A
5ID2:A
5IDA:A
5IDJ:A
5IDM:A
5IDV:A
5IDX:A
5IE0:A
5IE8:A
5IE9:A
5IEA:A
5IEC:A
5IED:B
5IEJ:A
5IEO:A
5IET:B
5IF0:G
5IF3:A
5IF4:A
5IFE:D
5IFG:B
5IFK:A
5IFP:A
5IFS:A
5IFW:A
5IG2:A
5IG9:A
5IG9:P
5IH1:A
5IHL:A
5IHS:A
5IHX:A
5II0:D
5II6:A
5II9:A
5IIP:A
5IIQ:A
5IIT:A
5IJ2:A
5IJ4:A
5IJ8:S
5IJA:A
5IJD:C
5IJG:A
5IJH:A
5IJJ:A
5IJL:A
5IJM:A
5IJN:C
5IJO:J
5IJO:F
5IJO:H
5IJO:G
5IJO:D
5IJO:A
5IJP:A
5IJZ:A
5IKB:A
5IKF:B
5IKF:A
5IKJ:A
5IKJ:B
5IKK:A
5IKL:B
5IKN:D
5IKU:A
5IKW:A
5IKY:A
5IL0:B
5IL5:A
5IL6:A
5IL7:A
5ILA:A
5ILB:A
5ILG:A
5ILS:A
5IM2:A
5IM3:A
5IM4:F
5IM5:P
5IM6:A
5IM8:A
5IMK:A
5IMO:A
5IMU:A
5IN1:A
5IN7:A
5INB:B
5INE:A
5INO:A
5INT:A
5INW:C
5INW:A
5IO3:A
5IO8:A
5IOF:A
5IOH:B
5IOJ:A
5ION:A
5IOO:A
5IP0:A
5IP1:A
5IP4:D
5IP9:F
5IPE:A
5IPF:A
5IPN:A
5IPN:F
5IPW:A
5IPX:A
5IQ3:A
5IQ7:P
5IQF:A
5IQJ:A
5IQL:A
5IQQ:A
5IQS:A
5IR0:A
5IR2:A
5IRB:A
5IRD:A
5IRG:A
5IRI:A
5IRM:A
5IRO:D
5IRR:A
5IRY:A
5IS1:A
5IS2:A
5IS5:A
5ISA:C
5ISX:A
5IT3:A
5IT5:F
5IT6:A
5ITG:A
5ITI:A
5ITM:A
5ITQ:A
5ITY:A
5ITZ:D
5IU0:J
5IU0:A
5IU1:A
5IUC:A
5IUN:A
5IV9:A
5IVL:B
5IVU:A
5IVW:W
5IVW:2
5IW7:A
5IWB:B
5IWI:B
5IWL:C
5IWW:A
5IWZ:A
5IX2:A
5IX5:A
5IX8:A
5IX9:A
5IXD:B
5IXF:A
5IXG:B
5IXH:A
5IXI:A
5IXI:B
5IXP:A
5IXT:A
5IY6:O
5IY7:T
5IY7:Q
5IY7:L
5IY9:B
5IYA:A
5IYB:S
5IYB:R
5IYD:M
5IYD:P
5IYD:H
5IYD:K
5IYS:A
5IZ3:A
5IZ4:A
5IZE:A
5IZK:A
5IZR:A
5IZS:A
5IZT:A
5IZU:A
5IZW:A
5IZZ:A
5J03:A
5J07:A
5J09:A
5J0A:A
5J0C:A
5J0F:A
5J0G:A
5J0J:A
5J0K:A
5J0L:A
5J0N:E
5J11:A
5J12:C
5J16:A
5J1B:A
5J1D:A
5J1F:A
5J1G:A
5J1I:A
5J1J:A
5J1L:A
5J1M:B
5J1N:A
5J1S:B
5J1S:A
5J1Y:A
5J2L:B
5J2Y:A
5J2Z:A
5J33:A
5J3B:A
5J3D:E
5J3E:A
5J3Q:B
5J3R:A
5J3T:B
5J45:A
5J48:A
5J4A:A
5J4A:B
5J4F:A
5J4G:A
5J5L:A
5J5T:A
5J5U:A
5J5V:C
5J5V:B
5J60:A
5J61:A
5J62:A
5J63:A
5J67:A
5J69:A
5J6C:A
5J6O:A
5J6P:B
5J6Q:A
5J6Y:A
5J6Z:A
5J6Z:B
5J72:A
5J73:A
5J77:A
5J7D:A
5J7M:A
5J7N:A
5J7O:A
5J7R:A
5J7T:A
5J7Z:A
5J81:A
5J84:A
5J8E:A
5J8H:B
5J8J:A
5J8T:A
5J8Y:A
5J8Y:C
5J90:A
5J97:A
5J98:A
5J98:C
5J9S:B
5J9T:F
5J9U:G
5J9U:D
5J9W:G
5JA1:B
5JA1:A
5JA4:C
5JA4:D
5JA8:A
5JAA:A
5JAB:A
5JB3:Q
5JB3:G
5JB3:E
5JB3:D
5JB3:R
5JB3:U
5JB3:S
5JB3:Z
5JBF:A
5JBH:A
5JBH:9
5JBH:I
5JBH:T
5JBH:6
5JBH:F
5JBJ:A
5JBL:A
5JBM:A
5JBR:A
5JBT:Y
5JC8:A
5JCB:E
5JCB:F
5JCD:A
5JCE:A
5JCI:A
5JCP:B
5JCT:A
5JCV:A
5JCY:B
5JD0:A
5JD3:A
5JD5:A
5JD6:A
5JDA:A
5JDD:A
5JDJ:A
5JDK:A
5JDR:A
5JDX:A
5JE5:A
5JE8:A
5JEA:H
5JEA:A
5JEA:F
5JEA:G
5JEA:K
5JEL:B
5JEM:A
5JFF:A
5JFK:A
5JFL:A
5JFQ:A
5JFY:A
5JFZ:B
5JG7:A
5JG8:A
5JG9:A
5JGC:A
5JGE:A
5JGE:C
5JGH:A
5JGJ:A
5JH5:C
5JH5:A
5JH8:A
5JH9:A
5JHE:A
5JHF:A
5JHI:A
5JHO:A
5JHQ:A
5JHV:A
5JHW:C
5JHW:A
5JI0:E
5JI4:A
5JI5:A
5JI7:A
5JI8:A
5JIA:A
5JIE:B
5JIG:A
5JIP:A
5JIR:B
5JIU:C
5JIZ:A
5JJ4:C
5JJ6:A
5JJC:A
5JJP:A
5JJT:A
5JJU:A
5JJW:A
5JJX:A
5JK0:A
5JK2:A
5JK5:A
5JKI:A
5JKJ:A
5JKP:A
5JKQ:A
5JLD:A
5JLT:A
5JM0:A
5JM6:A
5JM8:A
5JMB:A
5JMC:B
5JMU:A
5JMV:A
5JN6:A
5JNB:A
5JNB:E
5JNE:A
5JNF:C
5JNM:A
5JNO:B
5JNO:A
5JNP:A
5JNQ:A
5JO8:A
5JO9:A
5JOE:A
5JOJ:A
5JOL:A
5JON:A
5JOQ:A
5JOV:A
5JOZ:A
5JP0:A
5JP1:A
5JP2:E
5JP4:B
5JP6:A
5JP9:A
5JPG:A
5JPN:B
5JPO:E
5JPQ:i
5JPV:A
5JPW:A
5JPX:A
5JPZ:A
5JQA:B
5JQC:A
5JQE:A
5JQF:A
5JQL:C
5JQM:A
5JQP:B
5JQQ:A
5JQS:A
5JQY:B
5JQZ:A
5JR0:A
5JR6:A
5JRE:A
5JRH:A
5JRJ:A
5JRK:A
5JSB:B
5JSC:A
5JSD:A
5JSI:A
5JSR:A
5JT8:A
5JTA:A
5JTI:A
5JTK:A
5JTL:E
5JTM:E
5JTN:E
5JTO:A
5JTO:E
5JTP:E
5JTQ:E
5JTR:E
5JTS:A
5JTV:A
5JTW:A
5JU6:A
5JU7:A
5JUH:A
5JVG:R
5JVH:G
5JVH:V
5JVK:A
5JVO:A
5JVP:A
5JW7:A
5JW7:B
5JW8:A
5JW9:A
5JW9:B
5JWB:A
5JWG:A
5JWR:E
5JX5:A
5JXB:A
5JXC:A
5JXE:A
5JXL:A
5JXM:A
5JXR:A
5JXT:B
5JXW:A
5JXX:A
5JXZ:A
5JY1:A
5JY7:I
5JYG:A
5JYH:A
5JYL:A
5JYP:A
5JYQ:A
5JYQ:B
5JYS:A
5JYU:A
5JYX:A
5JZA:A
5JZE:A
5JZO:A
5JZU:B
5JZV:A
5JZX:A
5K04:A
5K04:B
5K0U:A
5K0Y:M
5K0Y:O
5K0Y:T
5K1A:B
5K1B:A
5K1C:B
5K1C:C
5K1H:B
5K1R:A
5K1S:A
5K1V:A
5K21:A
5K25:A
5K29:A
5K2M:A
5K2M:E
5K2Y:A
5K31:A
5K34:A
5K35:A
5K36:C
5K39:A
5K3Q:A
5K3W:A
5K42:A
5K4F:A
5K57:A
5K59:D
5K5A:B
5K5F:A
5K5H:A
5K5I:A
5K5L:E
5K5M:A
5K5O:A
5K5T:A
5K5W:A
5K5Z:A
5K6D:A
5K6L:A
5K6P:A
5K6Q:A
5K6W:A
5K78:A
5K79:A
5K7B:A
5K7U:B
5K7V:A
5K7Z:A
5K8B:A
5K8C:A
5K8D:B
5K8G:A
5K8J:A
5K8N:A
5K8Q:B
5K8S:A
5K94:A
5K98:A
5K9G:A
5K9H:A
5K9N:A
5K9T:A
5K9X:A
5K9Z:A
5KA5:A
5KAK:A
5KAR:A
5KAW:A
5KAX:A
5KAY:A
5KBC:A
5KBH:A
5KBX:B
5KC1:C
5KC2:B
5KC4:A
5KC9:A
5KCA:A
5KCI:A
5KCK:A
5KCV:A
5KD5:A
5KD6:A
5KDI:A
5KDJ:B
5KDM:D
5KDR:B
5KDS:A
5KDX:A
5KE1:A
5KEC:D
5KEF:A
5KEL:A
5KEM:A
5KEN:A
5KES:A
5KEV:A
5KEW:B
5KF0:A
5KF1:A
5KF3:A
5KF4:A
5KF7:A
5KG8:A
5KGF:L
5KGQ:A
5KGZ:A
5KH0:A
5KH5:A
5KHA:A
5KHB:A
5KHE:A
5KHL:B
5KHO:A
5KHT:A
5KHX:A
5KI9:A
5KIL:A
5KIN:A
5KIS:B
5KIV:A
5KIW:C
5KJ4:A
5KJI:B
5KJO:A
5KK9:A
5KKG:A
5KKM:A
5KKO:A
5KKP:A
5KKR:B
5KKU:A
5KKX:A
5KL1:B
5KLE:A
5KLH:A
5KLK:A
5KLQ:C
5KM5:A
5KN5:C
5KNH:I
5KNI:A
5KNL:C
5KO3:A
5KO4:A
5KO7:A
5KOD:A
5KOR:A
5KP0:A
5KP2:A
5KP4:A
5KP7:A
5KPE:A
5KPH:A
5KQ1:C
5KQ4:D
5KQL:A
5KQV:E
5KRB:B
5KS5:A
5KS6:A
5KS7:A
5KS8:C
5KS8:A
5KSD:A
5KSW:B
5KTA:A
5KTB:A
5KTB:C
5KTK:A
5KTT:A
5KU5:A
5KUJ:A
5KUT:A
5KUY:G
5KVA:A
5KVB:A
5KVH:A
5KVM:A
5KVP:A
5KVR:A
5KWA:A
5KWE:A
5KWN:A
5KWO:A
5KWP:A
5KWX:A
5KWZ:A
5KX0:A
5KX1:A
5KX4:A
5KXF:A
5KYA:A
5KYG:A
5KYH:A
5KYM:A
5KYX:B
5KZ5:A
5KZ9:A
5KZA:A
5KZK:A
5KZL:A
5KZO:A
5KZS:A
5KZT:A
5KZZ:A
5L01:A
5L04:B
5L07:A
5L0F:A
5L0L:A
5L0P:A
5L0U:A
5L0W:A
5L0W:B
5L0X:A
5L0Y:A
5L10:A
5L19:A
5L1A:A
5L1U:A
5L1X:A
5L1X:B
5L1Z:C
5L20:A
5L20:B
5L25:A
5L2D:A
5L2E:A
5L2L:A
5L2Q:C
5L2V:A
5L2X:A
5L2Z:L
5L33:A
5L35:A
5L37:A
5L38:A
5L3L:A
5L3Q:B
5L3T:A
5L3V:A
5L3X:A
5L3X:B
5L4L:A
5L5G:A
5L5X:K
5L6A:E
5L6D:A
5L6M:B
5L6N:I
5L73:A
5L74:A
5L77:A
5L7A:A
5L7J:A
5L7M:A
5L7N:A
5L7O:B
5L7P:A
5L7Q:C
5L7S:A
5L7U:A
5L7Z:A
5L80:A
5L82:A
5L83:A
5L84:A
5L85:B
5L85:A
5L87:A
5L8F:A
5L8N:A
5L8S:A
5L95:A
5L9C:A
5L9L:A
5L9S:A
5L9W:B
5L9W:C
5L9W:A
5L9W:b
5LA0:A
5LA7:A
5LAA:A
5LAH:A
5LAK:A
5LAL:A
5LAQ:A
5LB7:A
5LB8:A
5LBA:B
5LBC:A
5LBD:A
5LBJ:A
5LBK:A
5LBM:A
5LC4:A
5LCB:A
5LCC:A
5LCH:A
5LCL:B
5LCN:A
5LCS:A
5LCW:S
5LCW:Q
5LD2:D
5LDA:A
5LDA:B
5LDD:A
5LDD:B
5LDE:A
5LDP:A
5LDY:A
5LE0:B
5LE6:A
5LEF:C
5LEO:A
5LEW:A
5LF2:A
5LF4:M
5LF4:N
5LF5:A
5LF8:A
5LFD:A
5LFI:A
5LFJ:A
5LFN:A
5LFO:A
5LFV:A
5LG0:A
5LG9:A
5LGC:A
5LGD:B
5LGD:A
5LGF:A
5LGG:A
5LGK:E
5LGM:A
5LGU:B
5LHE:A
5LHJ:A
5LHX:A
5LHZ:A
5LHZ:D
5LI1:B
5LI2:A
5LIE:A
5LII:P
5LIV:A
5LIZ:A
5LJ3:C
5LJ5:Q
5LJ5:e
5LJ5:H
5LJ5:s
5LJ8:A
5LJI:A
5LJM:A
5LK0:A
5LK8:B
5LKD:A
5LKM:A
5LKQ:A
5LKT:A
5LKW:A
5LL1:A
5LL2:A
5LLJ:A
5LLX:A
5LLY:D
5LM1:B
5LM2:A
5LM3:A
5LM7:A
5LM9:A
5LME:A
5LMG:A
5LMS:W
5LMX:A
5LMX:C
5LN3:Z
5LNB:B
5LNF:A
5LNL:A
5LNP:A
5LO2:A
5LO7:A
5LO9:A
5LOB:E
5LOH:A
5LOI:A
5LOM:A
5LON:A
5LON:B
5LOR:A
5LOS:A
5LOW:E
5LOW:D
5LOY:A
5LOZ:A
5LP4:A
5LP5:C
5LPB:A
5LPC:A
5LPG:A
5LPI:D
5LPK:A
5LQ4:A
5LQ5:A
5LQ6:A
5LQD:A
5LRV:A
5LS2:A
5LS4:A
5LSB:B
5LSI:D
5LSI:E
5LSJ:N
5LSJ:D
5LSJ:B
5LSJ:A
5LSK:N
5LSK:D
5LSK:P
5LSL:A
5LSP:A
5LST:A
5LSU:A
5LSW:A
5LSW:B
5LTD:A
5LTH:A
5LTL:A
5LTN:A
5LTU:A
5LTW:C
5LU7:A
5LUM:A
5LUP:A
5LUT:A
5LUX:K
5LV4:A
5LVA:A
5LVC:c
5LVY:A
5LW0:A
5LW6:A
5LW8:A
5LWC:A
5LWG:D
5LWI:B
5LWK:A
5LWX:A
5LX6:A
5LXF:A
5LXJ:A
5LXK:A
5LXL:A
5LXM:D
5LXN:A
5LXR:B
5LXU:A
5LXV:B
5LXV:A
5LY0:A
5LY3:A
5LY5:A
5LY8:A
5LY9:A
5LYN:A
5LYW:A
5LZ3:B
5LZ6:B
5LZ7:A
5M0A:A
5M0I:H
5M0I:D
5M0J:D
5M0K:A
5M0R:A
5M0T:A
5M0W:A
5M0X:A
5M11:A
5M1C:A
5M1G:A
5M1H:A
5M1M:A
5M1O:A
5M1S:A
5M1S:F
5M1U:A
5M1X:A
5M25:A
5M29:A
5M2C:A
5M2S:A
5M2U:A
5M2Y:A
5M32:p
5M36:C
5M37:C
5M3C:A
5M3F:B
5M3G:A
5M3I:A
5M3J:A
5M3K:A
5M41:A
5M42:A
5M43:A
5M48:A
5M4A:A
5M4M:A
5M4S:A
5M4T:A
5M4Y:A
5M4Y:B
5M54:C
5M58:A
5M5E:D
5M5Q:A
5M60:A
5M6L:A
5M6P:A
5M6Q:A
5M6R:A
5M6S:A
5M6U:B
5M72:B
5M73:B
5M73:D
5M77:A
5M7P:A
5M7U:A
5M86:A
5M87:A
5M88:A
5M89:A
5M8C:A
5M8R:A
5M8U:A
5M99:B
5M9D:A
5M9E:E
5M9E:A
5M9F:A
5M9N:A
5M9Z:A
5MAB:A
5MAC:A
5MAL:A
5MAO:A
5MAW:D
5MB9:A
5MB9:C
5MBG:A
5MBV:A
5MC9:A
5MC9:B
5MC9:C
5MCQ:D
5MCS:A
5MDI:A
5MDN:A
5MDT:A
5MDU:A
5ME0:Y
5ME0:P
5ME0:Z
5ME1:U
5ME1:Q
5ME3:A
5ME4:A
5ME5:A
5ME5:B
5ME7:A
5ME9:A
5MEB:A
5MEC:A
5MEF:A
5MEK:A
5MEZ:A
5MFA:A
5MFD:B
5MFL:A
5MFO:A
5MFY:A
5MG1:A
5MG5:B
5MG5:C
5MG8:B
5MG8:A
5MGR:A
5MGX:E
5MHA:A
5MHF:A
5MHJ:A
5MHK:A
5MII:A
5MIO:C
5MIY:A
5MJ0:A
5MJ3:C
5MJ7:A
5MJE:A
5MJI:A
5MJR:A
5MJS:D
5MJV:C
5MJY:E
5MK0:B
5MK2:C
5MKB:A
5MKC:A
5MKD:A
5MKP:A
5MKW:A
5MLC:4
5MLC:2
5MLC:3
5MLC:Y
5MLC:F
5MLC:L
5MLC:T
5MLC:9
5MLK:A
5MLN:A
5MLP:A
5MLQ:A
5MLV:G
5MLY:A
5MLZ:A
5MM2:A
5MM2:B
5MM2:C
5MM7:K
5MMI:V
5MMI:M
5MMI:P
5MMI:D
5MMI:Z
5MMI:H
5MMI:G
5MMJ:0
5MMJ:f
5MMJ:j
5MMJ:n
5MMJ:p
5MMJ:v
5MMJ:o
5MMJ:y
5MMJ:t
5MMS:A
5MMZ:B
5MN3:A
5MN9:C
5MNI:E
5MNJ:C
5MNW:A
5MO4:A
5MO9:X
5MOF:A
5MOG:A
5MP0:D
5MP2:A
5MPD:X
5MPE:O
5MPG:A
5MPH:A
5MPO:A
5MPO:C
5MPS:c
5MPT:A
5MPW:A
5MPY:A
5MQ0:T
5MQ0:K
5MQ4:A
5MQ6:A
5MQ8:A
5MQC:C
5MQC:A
5MQC:B
5MQI:A
5MQN:A
5MQO:A
5MQP:A
5MQS:A
5MQT:A
5MR1:A
5MR2:A
5MR6:A
5MR7:A
5MRG:A
5MRJ:A
5MRT:A
5MRU:A
5MRV:A
5MS0:M
5MS0:N
5MS9:A
5MSG:C
5MSK:A
5MSL:A
5MSM:A
5MSM:C
5MSM:B
5MSN:A
5MSO:A
5MSX:A
5MSZ:A
5MT2:A
5MTD:A
5MTI:A
5MTM:A
5MTW:C
5MTZ:A
5MU1:A
5MU3:A
5MU3:C
5MU3:E
5MU4:A
5MU5:A
5MU7:A
5MU7:B
5MUB:X
5MUE:A
5MUM:A
5MUN:A
5MUS:A
5MUU:C
5MUX:A
5MUZ:A
5MV0:A
5MV3:X
5MV4:X
5MV5:B
5MV8:B
5MVW:A
5MW0:C
5MW8:A
5MWA:A
5MWB:A
5MWE:C
5MWN:A
5MWW:A
5MX0:A
5MX9:A
5MXC:A
5MXN:1
5MXY:A
5MY2:A
5MY3:A
5MY5:A
5MY7:A
5MYB:A
5MYC:P
5MYD:A
5MYP:A
5MZ6:B
5MZ6:1
5MZN:A
5MZV:C
5MZV:A
5MZZ:D
5N02:A
5N06:A
5N08:A
5N0L:A
5N11:A
5N16:A
5N18:A
5N1P:A
5N1T:M
5N1T:B
5N1W:A
5N28:B
5N29:A
5N2B:A
5N2C:A
5N2D:A
5N2E:A
5N2I:A
5N2U:A
5N35:A
5N3U:B
5N3U:A
5N40:A
5N47:B
5N48:B
5N4A:A
5N4B:A
5N4B:D
5N4E:C
5N4H:A
5N4K:A
5N4L:A
5N5A:A
5N5B:A
5N5E:e
5N5F:A
5N5P:A
5N5P:B
5N5Y:K
5N5Z:P
5N60:O
5N61:M
5N6R:A
5N6U:A
5N6W:A
5N6X:A
5N74:A
5N76:A
5N7D:C
5N7F:A
5N7K:A
5N7W:B
5N7W:X
5N7Y:A
5N7Z:A
5N81:A
5N86:A
5N88:E
5N8A:X
5N8D:A
5N8L:A
5N8N:B
5N8N:A
5N8O:A
5N8P:A
5N8Q:A
5N8W:A
5N97:A
5N9F:A
5N9G:C
5N9J:G
5N9J:X
5N9J:B
5N9J:S
5N9J:C
5N9J:D
5N9J:Z
5N9J:A
5N9Q:A
5N9V:A
5N9X:A
5N9Y:A
5NA2:A
5NA8:A
5NAA:A
5NAF:E
5NAM:A
5NAO:A
5NAV:A
5NAX:C
5NB8:A
5NB9:A
5NBB:A
5NBG:A
5NBN:G
5NBO:A
5NBQ:G
5NC8:A
5NC9:A
5NCA:A
5NCC:A
5NCE:A
5NCI:A
5NCK:A
5NCM:B
5NCN:B
5NCS:A
5NCU:A
5NCU:B
5ND1:A
5ND1:B
5ND2:C
5NDA:A
5NDB:A
5NDD:A
5NDX:A
5NEM:3
5NEN:A
5NER:4
5NF2:A
5NF4:A
5NF7:A
5NFI:B
5NFJ:A
5NFL:A
5NFN:A
5NFQ:A
5NFY:A
5NG7:A
5NGD:A
5NGJ:A
5NGK:A
5NGN:A
5NGO:A
5NGW:A
5NGY:A
5NH3:A
5NHQ:A
5NHU:I
5NHX:A
5NII:A
5NJ8:B
5NJC:A
5NJL:A
5NJX:A
5NKK:B
5NKK:A
5NKU:A
5NKZ:D
5NL1:A
5NL1:G
5NL6:A
5NL7:A
5NL8:A
5NL9:A
5NLA:A
5NLB:A
5NLC:A
5NLG:A
5NLM:A
5NLT:A
5NLY:A
5NLZ:A
5NM7:G
5NMO:A
5NMS:A
5NMS:B
5NMU:A
5NMW:A
5NMY:A
5NMZ:A
5NNB:A
5NNI:A
5NNL:A
5NNM:A
5NNP:C
5NNP:A
5NNP:B
5NNR:C
5NNS:A
5NNU:A
5NNV:A
5NNY:A
5NNZ:B
5NO2:F
5NO4:G
5NO5:A
5NO6:I
5NO7:A
5NOC:A
5NOD:A
5NOH:A
5NOI:A
5NOK:A
5NOP:A
5NP1:A
5NP4:A
5NP9:A
5NPA:A
5NPF:A
5NPG:A
5NPW:B
5NPY:A
5NQ5:A
5NQD:B
5NQG:A
5NQO:A
5NQS:A
5NR4:A
5NR5:A
5NRD:A
5NRF:A
5NRG:P
5NRM:B
5NRM:A
5NRZ:A
5NSR:M
5NSS:F
5NT1:B
5NT1:A
5NT7:B
5NTB:A
5NTH:A
5NTK:A
5NTU:A
5NU1:P
5NUG:A
5NUH:A
5NUS:B
5NUV:A
5NV6:A
5NV8:A
5NVE:A
5NVL:B
5NVM:B
5NVN:B
5NVP:A
5NVR:A
5NW4:l
5NW4:h
5NW4:g
5NW4:X
5NWB:C
5NWX:A
5NWX:B
5NX1:B
5NX1:D
5NX5:A
5NX6:A
5NXF:A
5NXK:A
5NXX:C
5NY0:A
5NY5:A
5NYB:A
5NYI:A
5NYM:A
5NZ7:A
5NZ9:A
5NZZ:A
5O08:A
5O0Q:A
5O0T:A
5O0X:A
5O0Y:A
5O16:A
5O1M:A
5O1O:A
5O1Q:A
5O1R:A
5O1S:A
5O1W:A
5O1Y:A
5O2B:A
5O2C:A
5O2D:A
5O2M:A
5O2O:A
5O2Q:A
5O2U:A
5O2V:A
5O2X:A
5O30:A
5O32:I
5O32:D
5O33:B
5O34:A
5O35:C
5O36:A
5O37:A
5O3L:A
5O3R:A
5O3U:L
5O3V:D
5O3Z:A
5O46:B
5O51:A
5O57:A
5O58:A
5O5G:A
5O5J:P
5O5O:A
5O5S:A
5O5W:B
5O63:A
5O6A:D
5O6C:A
5O6E:A
5O6F:A
5O6I:A
5O6O:A
5O6U:C
5O6U:F
5O6V:A
5O6Y:B
5O71:A
5O75:A
5O78:A
5O7H:B
5O7J:A
5O7O:A
5O8E:A
5O8K:B
5O8M:A
5O8R:A
5O8X:A
5O8Y:A
5O96:A
5O98:A
5O9B:A
5O9E:B
5O9E:A
5O9J:A
5O9W:A
5O9Y:A
5O9Z:I
5O9Z:K
5O9Z:R
5OA1:C
5OA3:0
5OAB:A
5OAC:A
5OAK:A
5OAN:A
5OAO:A
5OAQ:L
5OAR:B
5OAR:A
5OAT:A
5OAY:A
5OBN:A
5OBT:E
5OBT:A
5OBY:A
5OBZ:B
5OC0:A
5OC1:A
5OC5:A
5OC7:D
5OCD:A
5OCK:A
5OCM:A
5OCP:A
5OCR:A
5OCW:B
5OD1:A
5OD4:A
5ODD:A
5ODI:B
5ODI:A
5ODI:D
5ODJ:A
5ODL:A
5ODO:A
5ODQ:C
5ODQ:E
5ODS:A
5ODT:B
5OE6:A
5OE9:A
5OEC:A
5OED:A
5OEN:A
5OEN:B
5OEO:C
5OET:B
5OEU:A
5OF2:A
5OF3:C
5OF3:B
5OF4:A
5OF4:D
5OFA:B
5OFI:C
5OFK:A
5OFM:B
5OFN:A
5OGS:A
5OGX:A
5OH5:A
5OH9:A
5OHD:A
5OHF:A
5OHG:J
5OHK:A
5OHO:A
5OHQ:A
5OHS:A
5OHX:A
5OI7:A
5OI9:A
5OIK:Z
5OIY:A
5OJ1:A
5OJ3:A
5OJ6:B
5OJ8:A
5OJH:A
5OJI:A
5OJN:A
5OJQ:a
5OJQ:A
5OJR:A
5OJY:A
5OK4:A
5OK6:A
5OK8:A
5OKI:A
5OKI:E
5OKN:A
5OKZ:J
5OL0:A
5OL2:A
5OL2:B
5OL2:C
5OL5:C
5OL6:A
5OL8:A
5OL9:A
5OLA:A
5OLJ:A
5OLK:A
5OLM:A
5OLP:A
5OLR:A
5OLW:A
5OM3:B
5OMB:C
5OMD:A
5OMI:A
5OMU:A
5OMY:A
5ONA:C
5ONC:A
5ONF:A
5ONK:A
5ONO:A
5ONS:B
5ONW:C
5ONZ:A
5OO4:A
5OO6:C
5OO6:B
5OO7:A
5OOB:E
5OOL:l
5OOL:b
5OOL:p
5OOL:V
5OOL:u
5OOL:R
5OOM:F
5OOM:o
5OOM:v
5OOM:T
5OOM:Q
5OOM:k
5OOM:K
5OOO:A
5OOQ:C
5OP0:B
5OPI:C
5OPJ:A
5OPO:A
5OPQ:A
5OPT:l
5OPT:n
5OPT:k
5OPT:a
5OPT:Q
5OPT:g
5OPZ:A
5OQ3:A
5OQD:B
5OQJ:1
5OQJ:6
5OQJ:5
5OQK:A
5OQM:1
5OQM:m
5OQM:X
5OQM:l
5OQM:4
5OQM:o
5OQM:k
5OQN:B
5OQO:B
5OQP:A
5OQR:A
5OQR:C
5OR4:A
5OR5:A
5OR7:C
5ORG:A
5OSC:A
5OSG:h
5OSH:C
5OSI:B
5OSY:A
5OT1:A
5OT2:A
5OT4:A
5OTF:A
5OTJ:D
5OTT:B
5OUN:A
5OUO:A
5OUP:A
5OUZ:A
5OV3:A
5OVD:A
5OVL:A
5OVM:A
5OVN:A
5OVO:B
5OVP:A
5OVS:A
5OVU:A
5OVV:A
5OVY:B
5OW0:B
5OW0:A
5OW3:C
5OW4:A
5OW6:B
5OW6:A
5OWF:A
5OWG:A
5OWO:A
5OWU:B
5OWV:C
5OWX:1
5OXE:A
5OXF:A
5OXT:A
5OXZ:B
5OXZ:A
5OY4:X
5OY5:A
5OYE:A
5OYI:2
5OYM:H
5OYP:B
5PAL:A
5PUJ:A
5PZE:A
5Q2D:A
5QH8:A
5QHP:A
5QHT:A
5QQT:B
5QRI:A
5QSN:A
5QST:C
5QT2:A
5RUB:A
5SIC:I
5SUH:A
5SUL:A
5SUM:A
5SUP:G
5SUQ:A
5SUX:A
5SV2:A
5SV3:B
5SV5:A
5SV6:A
5SV7:A
5SV9:A
5SVA:X
5SVA:h
5SVA:V
5SVA:T
5SVA:g
5SVA:U
5SVA:k
5SVB:C
5SVC:B
5SVC:A
5SVD:A
5SVE:B
5SVH:B
5SVI:B
5SVU:B
5SW9:A
5SWB:A
5SWC:A
5SWI:B
5SWK:A
5SWU:A
5SWV:C
5SXY:A
5SY4:A
5SY5:B
5SY7:A
5SYD:A
5SYQ:A
5SZ8:A
5SZS:A
5SZX:A
5T00:A
5T06:A
5T09:A
5T0F:B
5T0G:f
5T0I:L
5T0J:B
5T0Q:B
5T0Q:A
5T0U:A
5T0V:a
5T0Z:A
5T10:A
5T12:A
5T13:A
5T17:A
5T1D:C
5T1J:A
5T1P:A
5T1Q:A
5T1V:A
5T1Y:A
5T2Q:A
5T2S:A
5T2W:A
5T2X:A
5T2Y:A
5T39:A
5T3A:A
5T3B:A
5T3E:A
5T3O:A
5T3P:A
5T3R:A
5T3R:D
5T3U:A
5T3W:A
5T3Y:A
5T40:A
5T42:A
5T44:A
5T46:B
5T47:B
5T4X:A
5T51:A
5T51:B
5T53:A
5T58:D
5T58:N
5T58:B
5T58:A
5T59:C
5T5B:O
5T5D:A
5T5I:G
5T5K:A
5T5M:C
5T5M:A
5T5M:B
5T5Q:A
5T5S:A
5T5W:C
5T63:A
5T6J:A
5T6O:A
5T6Q:A
5T7A:A
5T7D:A
5T7J:A
5T7M:A
5T7Q:A
5T7T:A
5T81:A
5T82:A
5T86:A
5T86:I
5T87:A
5T87:E
5T89:X
5T89:V
5T8U:A
5T8V:A
5T91:A
5T9F:A
5T9G:A
5T9J:A
5T9P:B
5T9T:A
5T9X:A
5T9Y:A
5TA0:A
5TA7:A
5TAB:A
5TBA:A
5TBF:A
5TBK:A
5TBY:A
5TC2:A
5TCB:A
5TCE:A
5TCK:A
5TCM:A
5TCS:D
5TCS:C
5TCS:A
5TCV:A
5TD6:A
5TD7:A
5TD8:C
5TD8:B
5TD8:D
5TDB:A
5TDW:A
5TDY:B
5TDY:A
5TE1:A
5TE9:A
5TEA:A
5TEB:A
5TED:B
5TEF:A
5TEO:A
5TEY:B
5TEY:A
5TF2:A
5TF3:A
5TFL:A
5TFM:A
5TFP:A
5TFQ:A
5TFY:I
5TFZ:A
5TGC:A
5TGD:A
5TGE:A
5TGF:A
5TGN:A
5TGS:A
5TGX:A
5TGY:A
5TH7:A
5THE:A
5THM:A
5THQ:G
5THS:A
5THY:A
5TIK:A
5TIL:K
5TJ3:A
5TJJ:A
5TJW:A
5TK2:A
5TK6:A
5TKQ:A
5TKW:A
5TLJ:X
5TN0:A
5TN2:A
5TNT:A
5TNU:A
5TNV:A
5TO3:B
5TO7:A
5TOD:F
5TOH:A
5TOS:A
5TP6:B
5TPH:A
5TPI:A
5TPK:A
5TPM:A
5TPT:A
5TPV:A
5TQC:B
5TQJ:A
5TQL:A
5TQM:A
5TQZ:A
5TR7:A
5TRB:A
5TRD:A
5TRO:A
5TS3:A
5TS4:A
5TS9:A
5TSA:A
5TSC:A
5TSE:A
5TSX:M
5TSZ:A
5TT0:A
5TT8:A
5TTA:A
5TTD:A
5TTE:E
5TTG:A
5TTX:A
5TU0:A
5TU7:A
5TUB:A
5TUG:B
5TUH:A
5TUL:A
5TUP:A
5TUR:A
5TUU:A
5TUU:B
5TUV:C
5TV2:A
5TV7:A
5TV8:A
5TVD:A
5TVI:V
5TVK:A
5TVL:A
5TVM:A
5TVO:B
5TVO:A
5TVW:A
5TVZ:A
5TW9:A
5TWA:A
5TWA:D
5TWJ:C
5TWT:A
5TX6:B
5TX7:A
5TX8:A
5TXE:A
5TXE:C
5TXF:A
5TXK:A
5TXT:A
5TY4:B
5TYC:A
5TYI:A
5TYJ:A
5TYT:A
5TZ5:A
5TZ6:A
5TZ8:A
5TZK:C
5TZM:A
5TZN:F
5TZP:B
5TZQ:C
5TZS:T
5TZS:i
5TZT:C
5U02:A
5U03:A
5U07:A
5U07:B
5U0A:C
5U0A:D
5U0A:N
5U0I:A
5U0P:T
5U0P:N
5U0P:2
5U0P:H
5U0S:d
5U0S:3
5U0S:Q
5U0S:G
5U0S:I
5U0S:K
5U0S:g
5U19:A
5U1B:A
5U1C:A
5U1F:M
5U1M:A
5U1P:A
5U1S:A
5U1T:B
5U21:A
5U22:A
5U25:A
5U2A:A
5U2G:A
5U2L:A
5U2P:A
5U3H:A
5U3L:P
5U3M:A
5U4J:v
5U4K:B
5U4O:A
5U4Q:A
5U4S:A
5U4V:A
5U4W:G
5U4W:H
5U4Z:A
5U56:C
5U58:A
5U5A:A
5U5B:A
5U5C:A
5U5G:A
5U5I:A
5U5O:A
5U5T:C
5U6H:A
5U6L:A
5U6S:A
5U6Z:A
5U75:A
5U78:A
5U7E:A
5U7N:A
5U7V:A
5U7Z:A
5U81:A
5U87:A
5U89:A
5U8E:A
5U8J:A
5U8M:A
5U8O:A
5U8R:A
5U8T:A
5U96:A
5U9C:A
5U9E:A
5U9L:A
5U9M:B
5U9N:A
5U9O:A
5U9W:A
5U9Y:A
5UA0:A
5UA4:A
5UA6:A
5UAE:A
5UAM:A
5UAN:B
5UAN:A
5UAO:A
5UAX:A
5UAY:A
5UAZ:A
5UB3:A
5UBA:A
5UBE:A
5UBI:A
5UBK:A
5UBM:B
5UBM:I
5UBP:A
5UBP:B
5UBU:A
5UBW:A
5UC0:A
5UC1:A
5UC6:A
5UCD:A
5UCG:A
5UCM:A
5UCT:A
5UCV:A
5UD5:A
5UD7:A
5UD8:A
5UDF:A
5UDG:A
5UDH:A
5UDM:B
5UDO:A
5UDY:A
5UDZ:A
5UE0:A
5UE3:A
5UE8:A
5UEB:A
5UEI:A
5UF5:A
5UF7:A
5UFA:A
5UFF:A
5UFH:A
5UFI:A
5UFL:A
5UFN:A
5UFT:A
5UG1:A
5UG6:A
5UGQ:A
5UGW:A
5UGZ:A
5UH0:A
5UH7:A
5UHJ:A
5UHK:B
5UHO:A
5UHP:A
5UHT:B
5UHW:A
5UI1:A
5UI2:A
5UI3:D
5UI5:I
5UIC:A
5UID:A
5UIE:H
5UIF:A
5UIQ:A
5UIY:A
5UJ0:A
5UJ5:A
5UJ6:A
5UJ7:A
5UJ7:E
5UJ8:E
5UJ8:A
5UJB:A
5UJC:A
5UJD:A
5UJG:A
5UJJ:A
5UJM:A
5UJM:D
5UJM:E
5UJP:A
5UJQ:A
5UJR:A
5UJU:A
5UJV:A
5UJY:A
5UK3:A
5UK5:A
5UKB:D
5UKE:A
5UKH:A
5UKJ:B
5UKL:G
5UKY:A
5UL4:A
5ULB:A
5ULC:X
5ULM:A
5UM0:A
5UM7:A
5UMR:A
5UMW:A
5UN5:D
5UN7:B
5UNB:A
5UNC:A
5UND:A
5UNK:A
5UNL:A
5UNP:A
5UNQ:B
5UOI:A
5UOU:A
5UP1:A
5UP5:A
5UPB:A
5UPK:A
5UPQ:A
5UQ1:B
5UQ3:C
5UQ6:A
5UQD:A
5UQE:A
5UQJ:A
5UQK:A
5UQP:A
5UQQ:B
5UQX:A
5UQY:B
5UR2:A
5URG:A
5URO:A
5US1:A
5US5:A
5USL:X
5UTE:A
5UTS:G
5UTT:A
5UTV:A
5UU1:A
5UUJ:A
5UUL:B
5UUN:B
5UUS:A
5UV4:A
5UV8:B
5UVC:A
5UVD:A
5UVG:A
5UVM:A
5UVN:A
5UVR:A
5UW2:A
5UW8:A
5UWB:B
5UWH:D
5UWO:D
5UWQ:D
5UWR:D
5UWS:D
5UWT:D
5UWU:D
5UWW:D
5UX0:A
5UX1:A
5UX2:A
5UX5:A
5UXD:A
5UXM:A
5UXT:A
5UXU:A
5UXW:A
5UXX:A
5UXX:B
5UXY:A
5UYO:A
5UYT:A
5UZ4:Z
5UZ8:A
5UZL:A
5UZM:A
5UZN:A
5UZU:B
5UZX:A
5V01:A
5V0E:Z
5V0L:B
5V0S:A
5V0T:A
5V0Y:A
5V0Z:A
5V10:A
5V13:B
5V1A:B
5V1E:A
5V1S:A
5V1T:B
5V1U:E
5V1U:A
5V1V:C
5V1Y:A
5V1Z:F
5V22:A
5V23:A
5V2G:A
5V2O:A
5V30:A
5V3A:A
5V3G:D
5V3M:C
5V3N:B
5V3S:A
5V3Y:A
5V45:A
5V4A:A
5V4F:A
5V4T:A
5V4U:A
5V51:A
5V56:A
5V5F:A
5V5T:A
5V5W:A
5V5X:A
5V61:I
5V62:I
5V6B:A
5V6C:A
5V6E:B
5V6H:A
5V6J:A
5V6R:A
5V76:A
5V77:A
5V7B:A
5V7O:A
5V7Q:3
5V7Q:U
5V7V:A
5V7X:A
5V83:A
5V84:A
5V85:A
5V89:A
5V8C:A
5V8D:A
5V8E:A
5V8F:F
5V8F:9
5V8F:B
5V8F:A
5V8W:B
5V8W:A
5V9T:A
5V9X:A
5VAB:A
5VAE:B
5VAE:A
5VAN:A
5VAP:A
5VAQ:C
5VAX:E
5VAZ:A
5VBA:A
5VBB:A
5VBD:A
5VBG:A
5VBN:A
5VBN:B
5VBU:A
5VC1:A
5VC7:A
5VCR:A
5VCW:A
5VD8:A
5VDC:A
5VE2:A
5VE4:A
5VE9:C
5VE9:A
5VEB:X
5VEG:A
5VEI:A
5VEN:A
5VEY:C
5VF0:B
5VF3:a
5VF3:A
5VF3:Z
5VF4:A
5VFK:A
5VFW:A
5VFX:A
5VFZ:A
5VG2:U
5VGB:B
5VGC:A
5VGS:A
5VGT:A
5VGU:A
5VGZ:E
5VGZ:A
5VGZ:D
5VGZ:B
5VGZ:C
5VGZ:F
5VH2:A
5VH9:A
5VHC:D
5VHF:V
5VHF:d
5VHH:d
5VHI:Z
5VHI:b
5VHP:f
5VHS:e
5VHT:A
5VHU:A
5VHV:A
5VI4:A
5VI8:T
5VIA:A
5VID:F
5VIS:A
5VIU:A
5VIV:A
5VJ1:E
5VJ1:A
5VJ1:C
5VJ1:D
5VJ2:A
5VJ4:A
5VJ7:B
5VJC:A
5VJJ:A
5VJN:A
5VJS:A
5VJV:A
5VJX:A
5VJX:B
5VKM:A
5VKO:B
5VKT:A
5VKY:A
5VL7:B
5VLA:Z
5VLA:A
5VLI:C
5VLJ:B
5VLM:A
5VLQ:A
5VM2:A
5VM8:A
5VMD:A
5VME:A
5VMM:H
5VMN:A
5VMO:B
5VMR:C
5VN2:A
5VN6:A
5VNB:A
5VNJ:C
5VNY:A
5VO5:A
5VOB:C
5VOB:D
5VOC:E
5VOC:A
5VOD:B
5VOG:A
5VOK:B
5VOL:A
5VOO:A
5VPE:D
5VPE:C
5VQE:A
5VQJ:A
5VR2:A
5VR3:A
5VR8:A
5VRC:A
5VRD:D
5VRQ:A
5VRV:A
5VSW:M
5VSZ:A
5VT2:A
5VT8:B
5VT9:C
5VTE:B
5VTG:A
5VTL:A
5VTM:X
5VTM:W
5VTM:V
5VTO:A
5VU2:M
5VU2:Q
5VUG:A
5VVH:A
5VVK:A
5VVM:A
5VVO:A
5VVR:M
5VVW:A
5VWE:A
5VWL:A
5VWM:A
5VWS:A
5VWX:B
5VX6:A
5VXB:A
5VXC:A
5VXK:A
5VXT:A
5VXV:A
5VXY:A
5VXZ:C
5VYA:A
5VYD:A
5VYE:A
5VYH:A
5VYK:A
5VYL:A
5VYM:A
5VYP:A
5VYT:A
5VYV:A
5VZ4:B
5VZJ:J
5VZM:B
5VZT:B
5VZW:F
5W0B:A
5W0F:A
5W0G:A
5W0H:A
5W0J:A
5W0K:B
5W0K:X
5W0T:A
5W0V:C
5W0V:A
5W0W:C
5W0X:A
5W0Y:A
5W10:A
5W15:A
5W16:A
5W1D:A
5W1E:A
5W1F:B
5W1I:A
5W1L:B
5W1M:Q
5W1R:A
5W1S:M
5W1U:A
5W21:B
5W2B:A
5W2F:A
5W2J:A
5W2L:A
5W2Z:A
5W36:A
5W3G:A
5W3N:A
5W3V:B
5W40:A
5W4C:A
5W4D:A
5W4G:A
5W4N:A
5W4T:C
5W4Y:A
5W54:A
5W57:A
5W5B:A
5W5C:F
5W5C:A
5W5D:E
5W5P:A
5W5Z:A
5W63:A
5W64:Q
5W66:P
5W66:N
5W68:A
5W6E:A
5W6H:A
5W6P:A
5W6V:B
5W6X:A
5W70:A
5W75:A
5W7A:A
5W7B:C
5W7D:A
5W7G:A
5W7G:B
5W7H:A
5W7P:A
5W7X:D
5W82:C
5W87:A
5W8E:A
5W8P:A
5W8S:A
5W8T:B
5W8Y:A
5W90:A
5W93:A
5W94:A
5W94:B
5W95:A
5W98:A
5W9A:A
5W9F:A
5W9Q:A
5W9S:C
5WA2:A
5WA4:A
5WAB:A
5WAH:A
5WAI:B
5WAI:C
5WAN:A
5WAS:C
5WAS:B
5WAS:A
5WAX:A
5WAY:A
5WB1:A
5WB4:A
5WB5:A
5WB5:B
5WB7:E
5WB8:B
5WBF:A
5WBH:W
5WBJ:T
5WBJ:A
5WBS:A
5WBU:B
5WBU:P
5WBY:P
5WCH:A
5WCJ:A
5WCL:A
5WCM:A
5WCN:M
5WCO:A
5WCV:A
5WCX:A
5WD6:A
5WD8:A
5WDH:A
5WDK:A
5WDM:A
5WE1:A
5WEC:A
5WEE:A
5WEZ:B
5WEZ:A
5WF2:A
5WFB:A
5WFC:A
5WFI:A
5WFT:A
5WFY:A
5WG3:G
5WG6:A
5WGG:A
5WGG:B
5WGZ:A
5WH1:A
5WH6:A
5WH9:A
5WHG:A
5WHM:A
5WHT:A
5WHU:A
5WHZ:H
5WHZ:L
5WI2:A
5WI8:A
5WI9:A
5WID:A
5WIP:A
5WJ6:A
5WJ8:A
5WJB:A
5WJC:B
5WJD:A
5WJM:A
5WJP:A
5WJS:A
5WK0:A
5WK1:X
5WK1:A
5WKN:A
5WKN:C
5WKP:D
5WKQ:A
5WKR:A
5WLB:C
5WLE:A
5WLL:A
5WLN:G
5WLP:A
5WLS:A
5WLW:B
5WLY:A
5WLZ:C
5WM0:A
5WM8:A
5WML:A
5WMM:B
5WMM:A
5WMU:A
5WN9:A
5WNA:B
5WNJ:A
5WNN:A
5WNO:A
5WO1:A
5WOD:A
5WOP:A
5WOQ:A
5WOS:A
5WOU:A
5WOW:A
5WOX:A
5WOY:A
5WP5:A
5WPI:A
5WQ0:B
5WQE:A
5WQF:A
5WQP:A
5WQU:A
5WQW:A
5WRE:A
5WRH:A
5WRJ:A
5WRT:A
5WRU:A
5WRV:A
5WRV:B
5WSC:A
5WSD:A
5WSG:f
5WSK:E
5WSN:B
5WST:A
5WSU:C
5WSV:B
5WSY:A
5WT7:A
5WT9:G
5WTA:A
5WTB:E
5WTF:A
5WTH:C
5WTH:B
5WTI:Z
5WTJ:A
5WTL:A
5WTN:A
5WTP:A
5WTQ:A
5WU2:A
5WU6:A
5WUJ:B
5WUJ:A
5WUQ:A
5WUQ:C
5WV9:A
5WVC:D
5WVE:O
5WVE:S
5WVO:C
5WVO:D
5WVR:A
5WVX:A
5WWL:N
5WWL:M
5WWO:A
5WWO:C
5WWP:B
5WWR:A
5WWW:A
5WWZ:B
5WX1:A
5WX8:A
5WX9:A
5WXG:A
5WXK:B
5WXL:B
5WXL:A
5WXM:A
5WXM:U
5WXU:A
5WY0:A
5WY2:B
5WY3:A
5WY4:A
5WY5:B
5WYB:B
5WYG:A
5WYH:B
5WYL:B
5WYP:A
5WZF:A
5WZK:A
5WZP:A
5WZZ:E
5X03:B
5X04:A
5X06:E
5X0J:A
5X0R:A
5X0S:A
5X0W:B
5X0W:A
5X13:A
5X15:A
5X1E:A
5X1G:C
5X1H:A
5X1N:A
5X1Q:A
5X1U:A
5X1X:A
5X1Y:B
5X29:A
5X2B:D
5X2D:A
5X2E:A
5X2G:A
5X2M:B
5X2O:A
5X32:A
5X3C:A
5X3D:A
5X3E:A
5X3F:A
5X3G:A
5X3L:A
5X3P:A
5X3T:A
5X3T:B
5X3X:Q
5X3X:M
5X3Y:A
5X42:B
5X45:A
5X49:A
5X4S:A
5X50:J
5X55:A
5X56:A
5X5I:A
5X5J:A
5X5L:A
5X5M:A
5X5S:A
5X5V:A
5X5W:B
5X62:A
5X68:A
5X6C:E
5X6H:B
5X6O:C
5X6O:G
5X6S:A
5X6T:A
5X6V:E
5X6V:G
5X70:A
5X7B:A
5X7F:A
5X7K:A
5X7L:A
5X7N:A
5X7Q:A
5X7U:A
5X7V:A
5X83:A
5X89:A
5X8B:A
5X8R:8
5X8R:r
5X8R:m
5X8R:f
5X8R:w
5X8R:y
5X8R:v
5X8R:e
5X8R:q
5X8R:i
5X8R:j
5X8R:t
5X8T:Y
5X8T:M
5X8T:K
5X8T:Z
5X90:D
5X90:G
5X9I:A
5X9J:A
5X9K:A
5X9U:A
5X9W:A
5X9X:A
5X9X:B
5X9Y:C
5X9Z:A
5XA0:A
5XA5:B
5XA5:A
5XAD:C
5XAG:E
5XAQ:A
5XAU:B
5XAU:A
5XAU:C
5XAY:A
5XB0:A
5XB6:A
5XB7:A
5XBC:A
5XBD:A
5XBF:A
5XBI:A
5XBJ:A
5XBK:D
5XBL:D
5XBN:A
5XBO:B
5XBX:A
5XC2:A
5XC3:A
5XCB:A
5XCJ:A
5XCR:A
5XCX:B
5XD4:A
5XD7:A
5XDD:A
5XDH:A
5XDM:A
5XDZ:A
5XE3:F
5XE3:C
5XE7:A
5XE8:A
5XEA:A
5XEF:A
5XEG:A
5XEI:A
5XEK:A
5XEQ:B
5XEU:A
5XEV:A
5XEY:A
5XF0:A
5XF2:A
5XF7:A
5XF8:2
5XF8:6
5XF9:A
5XF9:C
5XF9:D
5XF9:B
5XFC:A
5XFI:A
5XFL:A
5XFM:A
5XFN:A
5XFS:B
5XFS:A
5XFT:A
5XFV:A
5XG2:A
5XG3:C
5XG5:A
5XG9:B
5XGA:A
5XGB:A
5XGO:A
5XGP:A
5XGR:A
5XGS:A
5XGT:A
5XGU:B
5XGV:A
5XH6:A
5XHA:A
5XHB:A
5XHT:A
5XHU:A
5XHW:A
5XHX:A
5XI8:A
5XIT:E
5XIU:A
5XIV:A
5XJ0:Y
5XJ2:A
5XJ7:A
5XJG:B
5XJG:A
5XJK:A
5XJL:M
5XJN:A
5XJO:C
5XJQ:A
5XJS:2
5XJT:2
5XJX:K
5XKA:A
5XKC:A
5XKI:A
5XKJ:E
5XKJ:C
5XKN:E
5XKQ:A
5XKX:A
5XLL:A
5XLM:A
5XLN:B
5XLY:B
5XM2:A
5XM3:B
5XMC:A
5XMG:A
5XMJ:B
5XMJ:C
5XMK:A
5XMZ:A
5XN6:C
5XN7:A
5XN9:A
5XNB:C
5XNC:A
5XNE:B
5XNI:A
5XNR:A
5XNS:A
5XNS:C
5XNW:A
5XO3:A
5XO7:A
5XOC:B
5XOD:B
5XOG:W
5XOG:M
5XOJ:E
5XON:W
5XOO:A
5XOR:A
5XOX:A
5XOZ:A
5XP0:A
5XPB:A
5XPD:A
5XPT:B
5XPU:A
5XPV:A
5XPW:A
5XPZ:A
5XQ5:A
5XQH:A
5XQJ:A
5XQM:A
5XQZ:C
5XR1:A
5XRC:A
5XRW:A
5XRW:C
5XS0:A
5XS1:A
5XS9:A
5XSD:L
5XSJ:X
5XSN:A
5XSQ:B
5XSX:A
5XT6:C
5XT6:A
5XTA:A
5XTB:K
5XTB:O
5XTB:W
5XTB:F
5XTC:W
5XTC:e
5XTC:Q
5XTD:L
5XTG:B
5XTK:A
5XTS:A
5XTU:A
5XU0:A
5XU6:A
5XUB:A
5XUM:A
5XUN:A
5XUO:A
5XUU:A
5XV1:B
5XV3:A
5XV8:A
5XVK:A
5XVM:A
5XVO:E
5XW4:A
5XW7:A
5XW8:B
5XWE:A
5XWF:A
5XWK:A
5XWU:B
5XWX:A
5XWY:A
5XX0:A
5XXE:A
5XXE:C
5XXR:A
5XXU:T
5XXU:U
5XXU:Z
5XYA:A
5XYF:A
5XYF:B
5XYI:U
5XYI:R
5XYI:a
5XYI:L
5XYI:X
5XYI:K
5XYI:g
5XYI:e
5XYI:Z
5XYI:T
5XYI:H
5XYI:Y
5XYI:M
5XYI:B
5XYI:b
5XYI:d
5XYN:D
5XYN:C
5XYT:A
5XYU:U
5XYU:C
5XYU:O
5XYV:A
5XYW:A
5XYW:C
5XZ7:A
5XZQ:A
5XZT:A
5XZV:A
5XZX:B
5Y04:B
5Y05:A
5Y08:A
5Y09:A
5Y0E:A
5Y0N:A
5Y0S:A
5Y0U:A
5Y10:C
5Y14:F
5Y15:A
5Y18:A
5Y18:B
5Y1A:A
5Y1B:A
5Y1T:A
5Y1Z:A
5Y20:A
5Y22:A
5Y24:A
5Y26:A
5Y26:B
5Y28:A
5Y2A:A
5Y2D:A
5Y2G:A
5Y2H:D
5Y2J:A
5Y2V:A
5Y2W:A
5Y2Z:B
5Y30:A
5Y31:A
5Y31:B
5Y33:A
5Y39:A
5Y3S:A
5Y3T:A
5Y3T:C
5Y45:A
5Y4B:A
5Y4D:A
5Y4E:A
5Y4G:A
5Y4M:A
5Y4O:A
5Y4R:A
5Y53:A
5Y57:A
5Y58:B
5Y58:A
5Y59:B
5Y5A:A
5Y5A:B
5Y5P:A
5Y61:B
5Y64:C
5Y6A:A
5Y6F:A
5Y6G:A
5Y6H:A
5Y6I:A
5Y6L:D
5Y6O:A
5Y6Q:C
5Y70:A
5Y78:A
5Y7A:A
5Y7D:A
5Y7F:A
5Y7L:A
5Y7O:A
5Y7T:B
5Y7W:A
5Y7Y:B
5Y81:E
5Y81:B
5Y81:C
5Y81:F
5Y81:H
5Y81:A
5Y82:D
5Y86:A
5Y88:V
5Y88:U
5Y88:T
5Y8F:A
5Y8M:A
5Y8V:B
5Y91:B
5Y95:A
5Y97:B
5Y9G:A
5Y9H:A
5Y9P:A
5Y9Q:A
5Y9S:A
5Y9W:B
5YA0:A
5YA6:A
5YAD:A
5YAH:C
5YAK:A
5YAL:A
5YAQ:A
5YAX:C
5YAY:B
5YAZ:A
5YB2:E
5YB2:F
5YB4:E
5YB8:A
5YBB:D
5YBB:A
5YBE:A
5YBS:A
5YBU:B
5YBW:A
5YC0:Q
5YC2:A
5YC3:A
5YC9:A
5YCA:C
5YCL:B
5YCQ:A
5YCT:A
5YD0:A
5YDA:A
5YDD:A
5YDF:A
5YDJ:A
5YDN:A
5YDP:A
5YDV:A
5YDW:A
5YDX:A
5YDY:A
5YED:A
5YEF:A
5YEG:B
5YEI:C
5YEK:A
5YEL:A
5YEP:A
5YEP:B
5YEU:A
5YF1:A
5YF4:A
5YF5:A
5YFB:A
5YFG:A
5YFK:A
5YFP:H
5YFP:D
5YFP:B
5YFP:C
5YFP:A
5YFP:E
5YFP:F
5YGF:A
5YH0:A
5YH1:A
5YH3:C
5YH4:A
5YH8:A
5YHH:A
5YHN:A
5YHR:A
5YHT:A
5YHU:A
5YHW:A
5YI1:A
5YI6:A
5YI7:A
5YI7:B
5YI8:B
5YII:A
5YIJ:A
5YIP:B
5YIS:D
5YIT:A
5YIU:A
5YIX:B
5YJ3:C
5YJC:A
5YJE:A
5YJH:A
5YJL:C
5YK1:A
5YK3:k
5YK3:E
5YK7:B
5YK7:A
5YKI:A
5YKJ:A
5YKO:A
5YKR:A
5YKS:A
5YKX:A
5YL0:A
5YL1:A
5YL6:A
5YL7:A
5YL9:A
5YL9:B
5YLG:A
5YLK:B
5YLN:A
5YLW:A
5YLZ:I
5YLZ:W
5YM8:A
5YM9:A
5YMA:A
5YMR:B
5YMX:A
5YN6:A
5YNL:A
5YNO:B
5YNR:A
5YNX:A
5YO8:A
5YOA:A
5YOB:A
5YOT:A
5YOW:A
5YOX:A
5YPF:A
5YPO:B
5YPU:B
5YPX:A
5YPZ:D
5YQ0:A
5YQ3:A
5YQ4:A
5YQ5:A
5YQ8:A
5YQG:E
5YQR:A
5YR0:A
5YR0:B
5YRJ:B
5YRN:A
5YRP:A
5YRQ:A
5YRT:B
5YRT:C
5YRX:A
5YRY:A
5YRZ:B
5YRZ:A
5YS1:A
5YS2:A
5YS6:A
5YS9:A
5YSC:A
5YSE:A
5YSI:A
5YSQ:A
5YSZ:A
5YT0:B
5YT6:F
5YT7:A
5YTI:A
5YTO:A
5YTQ:A
5YUD:C
5YUH:A
5YV0:F
5YV5:A
5YVD:A
5YVF:A
5YVG:X
5YVH:B
5YVI:B
5YVI:A
5YVQ:A
5YVQ:B
5YVS:A
5YVU:B
5YVX:A
5YW5:A
5YWL:A
5YWO:A
5YWR:B
5YWZ:A
5YX2:A
5YX5:A
5YXA:A
5YXG:B
5YXI:A
5YXM:A
5YXT:A
5YXY:D
5YXY:A
5YY3:A
5YY8:A
5YYF:A
5YYL:C
5YYL:A
5YYS:A
5YYZ:A
5YZ0:A
5YZ0:C
5YZ2:A
5YZ4:A
5YZ9:A
5YZD:C
5YZD:A
5YZL:A
5YZV:A
5YZY:C
5Z02:A
5Z03:A
5Z06:A
5Z08:D
5Z08:C
5Z08:A
5Z09:A
5Z0F:A
5Z0Q:C
5Z0V:A
5Z0W:F
5Z11:A
5Z1F:A
5Z1G:A
5Z1G:B
5Z1N:A
5Z1O:A
5Z1V:A
5Z1Y:A
5Z23:C
5Z24:A
5Z25:A
5Z28:A
5Z2C:A
5Z2H:A
5Z2Q:C
5Z2W:B
5Z33:A
5Z34:A
5Z35:A
5Z36:A
5Z38:F
5Z38:E
5Z3A:A
5Z3K:A
5Z3M:A
5Z46:A
5Z47:A
5Z4G:A
5Z4Y:A
5Z50:A
5Z51:B
5Z51:A
5Z54:A
5Z58:z
5Z59:A
5Z5E:A
5Z5K:B
5Z5K:A
5Z5M:A
5Z5O:B
5Z5R:A
5Z66:A
5Z68:A
5Z6B:A
5Z6D:A
5Z6E:A
5Z6R:A
5Z6U:A
5Z6V:A
5Z6W:A
5Z6Z:A
5Z70:A
5Z72:A
5Z73:A
5Z79:A
5Z7B:A
5Z7C:A
5Z7D:A
5Z7H:A
5Z7L:C
5Z7L:A
5Z7Q:A
5Z81:A
5Z83:A
5Z87:A
5Z8B:A
5Z8L:A
5Z8N:A
5Z8O:A
5Z8Q:A
5Z8Y:B
5Z8Y:A
5Z9A:A
5Z9O:A
5Z9R:A
5Z9S:A
5Z9W:A
5Z9X:A
5Z9Y:A
5Z9Z:A
5ZA4:A
5ZAB:A
5ZAK:A
5ZAL:B
5ZAZ:A
5ZB2:A
5ZB3:A
5ZB5:A
5ZB8:A
5ZB9:A
5ZBB:B
5ZBD:A
5ZBE:A
5ZBI:A
5ZBL:A
5ZBN:A
5ZBT:A
5ZBU:A
5ZBX:A
5ZBY:A
5ZC1:A
5ZC2:B
5ZC3:B
5ZCL:C
5ZCN:A
5ZCR:A
5ZCS:G
5ZCS:E
5ZCX:A
5ZCY:A
5ZCZ:A
5ZDA:A
5ZDH:P
5ZDK:A
5ZDM:A
5ZE0:B
5ZE1:N
5ZE1:A
5ZE3:A
5ZE4:A
5ZE8:A
5ZEF:A
5ZER:A
5ZET:I
5ZEU:t
5ZEW:A
5ZF2:A
5ZFG:A
5ZFS:A
5ZGG:A
5ZH8:A
5ZHB:A
5ZHC:A
5ZHG:A
5ZHU:A
5ZHW:A
5ZHX:A
5ZHX:e
5ZHY:A
5ZHZ:A
5ZI1:A
5ZI6:A
5ZI7:A
5ZI9:A
5ZIB:A
5ZIC:A
5ZIK:A
5ZIQ:A
5ZIT:A
5ZIY:A
5ZIZ:A
5ZJ5:A
5ZJG:A
5ZJK:A
5ZJL:A
5ZJN:A
5ZJS:A
5ZK1:C
5ZK4:C
5ZKA:A
5ZKE:B
5ZKK:A
5ZKO:G
5ZKT:A
5ZKX:A
5ZL1:A
5ZL6:A
5ZL9:A
5ZLG:A
5ZLQ:A
5ZLT:A
5ZM2:A
5ZM6:A
5ZMB:A
5ZME:A
5ZMM:A
5ZMN:A
5ZMO:A
5ZMP:A
5ZMR:A
5ZMY:A
5ZN3:A
5ZN6:A
5ZN8:A
5ZN9:A
5ZND:A
5ZNE:A
5ZNG:C
5ZNM:A
5ZNP:A
5ZNS:A
5ZO2:A
5ZO5:A
5ZOG:A
5ZOI:A
5ZOK:B
5ZOL:A
5ZPV:A
5ZPW:A
5ZPW:B
5ZQ3:A
5ZQ5:A
5ZQA:A
5ZQI:A
5ZQP:A
5ZQV:E
5ZR0:A
5ZR1:C
5ZR1:D
5ZR1:E
5ZR6:A
5ZRD:A
5ZRU:A
5ZRX:A
5ZRY:A
5ZRZ:B
5ZRZ:A
5ZS3:A
5ZSR:A
5ZSY:A
5ZT0:G
5ZT3:A
5ZTA:A
5ZTB:E
5ZTC:A
5ZU3:A
5ZU5:A
5ZU6:A
5ZUH:A
5ZUM:A
5ZUT:A
5ZUU:C
5ZUX:A
5ZUZ:A
5ZVB:A
5ZVD:B
5ZVK:a
5ZVL:A
5ZVQ:A
5ZVT:l
5ZVW:A
5ZW3:A
5ZWL:G
5ZWN:Q
5ZWN:R
5ZWN:S
5ZWO:w
5ZWO:0
5ZWO:O
5ZWO:W
5ZWO:3
5ZWR:B
5ZWT:A
5ZWU:A
5ZX1:A
5ZX2:F
5ZX8:A
5ZX9:A
5ZXE:A
5ZXK:A
5ZXU:A
5ZY5:A
5ZY8:A
5ZY9:C
5ZYA:D
5ZYF:A
5ZYO:A
5ZYP:A
5ZYQ:A
5ZYS:A
5ZYT:A
5ZYU:A
5ZYX:A
5ZZ3:A
5ZZ9:D
5ZZA:P
5ZZW:B
6A07:A
6A0K:B
6A0Q:A
6A0W:A
6A18:A
6A1K:A
6A28:A
6A2B:B
6A2F:A
6A2I:A
6A2Q:A
6A2U:B
6A2U:A
6A38:D
6A3L:A
6A3V:B
6A3Z:A
6A41:A
6A44:A
6A45:A
6A48:A
6A4C:A
6A4I:A
6A4M:A
6A4S:A
6A4T:A
6A4W:A
6A51:A
6A55:A
6A56:A
6A59:A
6A5D:A
6A5E:A
6A5E:C
6A5G:A
6A5N:A
6A5O:H
6A5T:C
6A68:A
6A6B:A
6A6C:A
6A6G:C
6A6I:A
6A6J:A
6A6O:A
6A6W:A
6A6X:C
6A73:A
6A78:A
6A7F:A
6A7K:A
6A7S:B
6A7U:A
6A7V:K
6A7V:A
6A82:A
6A8A:A
6A8H:A
6A8J:A
6A8S:A
6A8W:A
6A8Y:A
6A97:A
6A9E:A
6A9N:A
6A9P:A
6A9S:A
6A9T:A
6A9W:A
6AAF:B
6AAG:A
6AAY:A
6AB6:A
6ABG:C
6ABH:A
6ABO:B
6ABT:B
6AC0:A
6AC5:A
6AC6:A
6AC9:A
6ACQ:A
6ACS:A
6ACV:A
6AD3:A
6ADD:A
6ADM:D
6ADR:D
6ADZ:A
6AE1:A
6AE2:A
6AE8:C
6AE9:A
6AED:A
6AEF:B
6AEL:A
6AEM:A
6AEP:A
6AF0:A
6AF0:P
6AF0:C
6AF2:A
6AF3:A
6AF4:B
6AG5:A
6AGB:F
6AGB:C
6AGB:D
6AGB:B
6AGB:I
6AGB:K
6AGB:H
6AGH:A
6AGJ:A
6AGO:A
6AGS:A
6AH0:W
6AH3:E
6AHC:A
6AHO:A
6AHP:A
6AHQ:A
6AHR:H
6AHR:C
6AHR:F
6AHR:B
6AHT:A
6AHU:G
6AHU:I
6AHU:E
6AHU:D
6AHU:K
6AHV:A
6AHW:A
6AHX:A
6AHZ:A
6AI1:A
6AI8:A
6AIG:A
6AII:A
6AIN:A
6AK2:A
6AK4:A
6AK7:A
6AKD:A
6AKJ:A
6AKK:A
6AKL:C
6AKM:A
6AKM:B
6AKT:B
6AKV:A
6AKZ:A
6AL1:A
6AL5:A
6AL9:A
6ALB:A
6ALG:N
6ALI:A
6ALL:A
6ALY:A
6AM0:D
6AM0:C
6AM8:B
6AMA:A
6AMB:B
6AMN:A
6AMV:A
6AN5:A
6ANS:A
6ANU:f
6ANV:A
6ANY:A
6ANZ:A
6AO4:A
6AO5:B
6AO5:A
6AO7:A
6AO8:A
6AOJ:A
6AOO:A
6AOZ:B
6AP1:A
6APJ:A
6APS:A
6AQ3:A
6AQE:A
6AQK:A
6AR0:A
6AR1:A
6AR7:A
6ARH:A
6ARQ:A
6AS3:A
6ASO:A
6ASO:D
6ASO:F
6ASO:C
6ASO:H
6ASR:B
6ATH:C
6ATK:E
6ATS:A
6ATY:A
6AU0:A
6AU1:A
6AU8:A
6AU8:C
6AUF:B
6AUI:A
6AUN:A
6AV8:A
6AVJ:A
6AVW:A
6AVY:A
6AW7:A
6AWL:A
6AX2:A
6AX7:A
6AXD:A
6AXF:A
6AXJ:A
6AYC:A
6AYI:A
6AZ0:A
6AZ1:a
6AZ1:X
6AZ1:Q
6AZ1:Y
6AZ1:V
6AZ1:A
6AZ5:A
6AZ6:A
6AZD:A
6AZH:A
6AZP:A
6AZP:B
6AZR:A
6AZS:A
6AZT:A
6B02:A
6B03:A
6B0B:A
6B0I:K
6B0X:A
6B0X:a
6B11:A
6B12:B
6B12:A
6B1G:A
6B1P:A
6B1U:E
6B27:A
6B29:A
6B2E:B
6B2P:A
6B2R:B
6B2V:A
6B2Y:A
6B3B:A
6B3I:A
6B3N:A
6B3O:A
6B3P:A
6B3X:A
6B3X:B
6B3Y:A
6B40:M
6B40:A
6B44:B
6B46:I
6B48:C
6B48:K
6B48:A
6B4A:A
6B4C:A
6B4E:C
6B4G:A
6B4H:D
6B4I:C
6B4J:B
6B4P:A
6B57:A
6B58:B
6B5B:F
6B5B:B
6B5B:A
6B5D:A
6B5J:A
6B5K:A
6B61:A
6B67:A
6B6H:I
6B6L:A
6B6M:A
6B70:a
6B7G:B
6B7L:A
6B7P:A
6B85:J
6B8C:A
6B8Q:A
6B8W:A
6B97:A
6B9G:B
6B9H:B
6B9I:A
6B9L:A
6B9M:A
6B9M:D
6B9P:A
6B9R:A
6B9S:A
6B9U:A
6B9V:A
6B9X:E
6B9X:A
6BA1:A
6BA3:A
6BA9:A
6BAY:A
6BB4:P
6BB6:A
6BBD:A
6BBK:A
6BBM:V
6BBQ:A
6BBW:A
6BC1:C
6BC7:A
6BD2:C
6BDC:A
6BDE:A
6BDI:A
6BDJ:A
6BDS:A
6BDX:A
6BDZ:A
6BE0:A
6BEA:A
6BEC:A
6BEV:A
6BFF:A
6BFI:A
6BFN:A
6BFU:A
6BG8:A
6BGC:A
6BGW:A
6BH9:A
6BHC:A
6BHF:A
6BHP:A
6BHW:A
6BI6:A
6BI7:B
6BIM:A
6BJ5:F
6BJ5:B
6BJC:T
6BJD:A
6BJE:A
6BJH:A
6BJO:A
6BK4:A
6BK5:A
6BK6:A
6BK8:D
6BK9:A
6BKA:A
6BKB:E
6BKG:A
6BL5:A
6BL7:A
6BL9:A
6BLI:C
6BLK:C
6BLM:A
6BM6:A
6BM7:E
6BM8:A
6BMA:A
6BMC:A
6BME:A
6BMS:A
6BMT:B
6BN0:A
6BN1:B
6BN1:A
6BN7:A
6BN9:B
6BNM:A
6BNQ:I
6BO0:A
6BOG:A
6BOZ:A
6BP2:B
6BP2:A
6BP4:B
6BP6:A
6BP8:A
6BPE:A
6BPH:A
6BPO:A
6BPY:A
6BQ0:A
6BQ1:A
6BQ1:C
6BQ6:A
6BQC:A
6BQI:A
6BQM:A
6BQS:A
6BQT:C
6BQW:A
6BQZ:A
6BR0:A
6BR7:A
6BR8:A
6BR9:A
6BRB:D
6BRD:A
6BRH:A
6BRI:A
6BRJ:A
6BRL:A
6BS0:A
6BS3:A
6BS4:B
6BS8:A
6BS9:A
6BSC:A
6BSC:B
6BSF:B
6BSW:A
6BT2:A
6BT4:A
6BT5:A
6BT9:A
6BTC:A
6BTZ:A
6BU2:A
6BUA:A
6BUG:A
6BUG:C
6BUT:B
6BUZ:N
6BUZ:A
6BV7:A
6BVV:B
6BW5:A
6BWC:A
6BWE:A
6BWF:A
6BWG:A
6BWL:A
6BWN:A
6BWQ:A
6BWS:A
6BWY:A
6BX3:E
6BX3:M
6BX3:F
6BX3:K
6BX3:B
6BX7:A
6BX8:B
6BXB:A
6BXG:A
6BXI:A
6BXJ:A
6BXN:A
6BXR:A
6BXU:A
6BXZ:C
6BY9:A
6BYC:A
6BYD:A
6BYH:E
6BYO:A
6BYT:A
6BYV:A
6BYY:A
6BZ3:B
6BZE:A
6BZF:F
6BZF:C
6BZK:A
6BZL:A
6BZQ:A
6BZR:B
6BZX:B
6C0A:A
6C0B:A
6C0B:B
6C0D:A
6C0F:K
6C0F:8
6C0F:I
6C0F:v
6C0F:w
6C0H:C
6C0T:A
6C0W:K
6C0Y:A
6C10:A
6C12:B
6C13:A
6C14:A
6C14:B
6C15:A
6C1T:A
6C1Y:A
6C1Z:A
6C23:A
6C23:B
6C24:P
6C29:A
6C2U:A
6C2W:A
6C33:A
6C37:A
6C3C:A
6C3L:A
6C3R:A
6C3Z:A
6C41:A
6C44:A
6C46:A
6C48:F
6C48:A
6C48:B
6C49:A
6C4P:A
6C4Q:A
6C4S:A
6C4V:A
6C4W:A
6C54:A
6C56:A
6C5B:A
6C5C:A
6C5D:A
6C5F:A
6C5R:A
6C5V:B
6C5V:C
6C5X:D
6C62:A
6C6G:C
6C6K:C
6C6M:A
6C6P:A
6C6Z:A
6C71:A
6C72:A
6C75:A
6C7Y:B
6C80:A
6C8R:A
6C8V:A
6C90:A
6C90:B
6C95:D
6C95:A
6C9D:A
6C9I:E
6C9M:B
6C9T:A
6CA8:A
6CAH:A
6CAJ:J
6CAM:A
6CAN:A
6CAU:A
6CAY:A
6CB0:A
6CB1:s
6CB1:z
6CB6:A
6CBC:A
6CBP:P
6CBS:A
6CBU:A
6CC2:A
6CC7:A
6CCA:A
6CCD:A
6CCI:A
6CCR:A
6CCV:J
6CD2:B
6CD2:C
6CD8:A
6CDB:A
6CDD:A
6CDF:A
6CE1:A
6CE5:A
6CEB:M
6CEG:A
6CEI:A
6CEQ:A
6CES:M
6CES:D
6CET:N
6CF1:A
6CF2:F
6CFB:A
6CFC:A
6CFE:A
6CFV:A
6CFZ:I
6CFZ:G
6CFZ:C
6CFZ:B
6CFZ:E
6CFZ:J
6CFZ:A
6CFZ:D
6CFZ:H
6CG0:D
6CG0:N
6CG8:A
6CGA:B
6CGH:A
6CGJ:A
6CGO:A
6CGV:W
6CH2:D
6CH3:B
6CH9:G
6CH9:B
6CHD:A
6CHG:A
6CHG:B
6CHG:C
6CHG:E
6CHJ:A
6CHS:H
6CHS:A
6CHT:C
6CHV:A
6CI2:A
6CI5:A
6CI7:A
6CI9:A
6CIP:A
6CIT:A
6CJ6:A
6CJ7:A
6CJD:A
6CJW:A
6CJZ:A
6CK0:A
6CK1:B
6CKA:A
6CKD:A
6CKG:A
6CKM:A
6CKO:C
6CKO:A
6CKP:A
6CKU:A
6CKV:A
6CL3:A
6CL6:A
6CLV:A
6CLW:A
6CLZ:B
6CMJ:A
6CMK:B
6CMN:A
6CMQ:A
6CMV:A
6CMW:A
6CMY:A
6CN7:A
6CNB:R
6CNB:S
6CND:A
6CNF:M
6CNG:A
6CNL:A
6CNM:A
6CNP:A
6CNV:B
6CNZ:A
6CO4:A
6CO9:A
6COJ:B
6COK:A
6CP0:A
6CP8:A
6CP8:C
6CP9:A
6CP9:B
6CPB:A
6CPD:A
6CPJ:A
6CPL:C
6CPS:A
6CPT:A
6CQ7:A
6CQO:A
6CQS:A
6CR0:A
6CR2:A
6CRI:T
6CSL:A
6CST:A
6CSU:B
6CSU:C
6CSV:A
6CTH:A
6CU2:A
6CU5:A
6CUI:A
6CUJ:A
6CUL:A
6CUM:A
6CUN:A
6CUQ:A
6CV0:A
6CV6:A
6CV7:A
6CV9:A
6CVN:D
6CVZ:A
6CW0:A
6CW1:A
6CW2:D
6CW2:C
6CW5:A
6CWI:A
6CWO:A
6CWP:A
6CWS:A
6CWW:A
6CXB:A
6CXG:A
6CXH:C
6CXI:M
6CXI:G
6CXT:B
6CXW:A
6CY8:A
6CY9:A
6CYF:A
6CYZ:A
6CZ6:A
6CZ7:B
6CZ9:A
6CZJ:A
6CZK:A
6CZL:A
6CZO:B
6CZT:A
6CZW:A
6D03:E
6D03:A
6D0C:B
6D0G:A
6D0H:A
6D0H:B
6D0P:A
6D0T:A
6D0Y:A
6D0Y:B
6D12:A
6D1P:A
6D1W:A
6D21:A
6D23:A
6D2Q:A
6D2S:A
6D2V:A
6D2W:A
6D2X:A
6D2Y:A
6D34:A
6D3L:A
6D3N:A
6D3U:A
6D3W:A
6D42:A
6D4A:A
6D51:A
6D57:A
6D5A:A
6D5B:A
6D5F:a
6D5F:A
6D5Z:D
6D63:A
6D69:A
6D6Q:J
6D6Q:G
6D6R:A
6D6R:B
6D6R:L
6D6R:K
6D6R:M
6D6V:F
6D6V:D
6D6V:E
6D6V:H
6D6V:A
6D6X:A
6D6Y:A
6D6Z:A
6D71:A
6D74:A
6D7A:A
6D7K:D
6D7K:B
6D7Y:A
6D7Y:B
6D82:B
6D83:M
6D8I:A
6D8K:A
6D8P:A
6D8V:A
6D8Z:A
6D94:B
6D97:A
6D9F:A
6D9M:A
6D9S:A
6D9Y:A
6DA0:A
6DA7:A
6DAF:C
6DAO:B
6DB1:A
6DB5:P
6DBS:A
6DBU:A
6DBZ:A
6DCB:A
6DCD:A
6DCE:A
6DCH:A
6DCR:A
6DCS:A
6DCX:C
6DCX:A
6DD2:A
6DD5:A
6DD6:A
6DD9:A
6DDM:C
6DDN:A
6DDQ:A
6DDU:A
6DEC:G
6DED:A
6DEE:A
6DEH:A
6DEI:C
6DET:A
6DEV:A
6DEW:A
6DEX:A
6DEX:B
6DF3:H
6DF3:L
6DF4:A
6DF8:A
6DFD:A
6DFL:A
6DFP:A
6DFT:A
6DFT:B
6DFU:A
6DG0:A
6DG4:A
6DG5:B
6DG5:C
6DG5:A
6DGB:A
6DGG:A
6DGI:A
6DGK:A
6DGN:A
6DGN:B
6DHB:A
6DHS:A
6DHT:A
6DHV:A
6DHX:A
6DJ3:A
6DJ8:A
6DJK:A
6DJL:B
6DJP:B
6DJS:A
6DJW:A
6DJX:A
6DJY:D
6DJY:A
6DJY:B
6DK2:A
6DK4:A
6DK7:A
6DKC:A
6DKH:A
6DKJ:C
6DKM:A
6DKM:B
6DKN:A
6DKQ:A
6DKU:A
6DL4:A
6DL7:A
6DLC:B
6DLC:A
6DLD:B
6DLM:B
6DLM:A
6DLN:A
6DLP:B
6DLY:A
6DM4:A
6DMA:B
6DMA:A
6DMP:A
6DMP:B
6DMQ:A
6DMS:A
6DMX:E
6DMX:D
6DN4:A
6DNE:A
6DNH:C
6DNH:B
6DNL:A
6DNO:B
6DNQ:C
6DNQ:E
6DNS:A
6DNT:A
6DNZ:B
6DO4:A
6DOZ:A
6DQ3:A
6DQH:A
6DQL:A
6DQX:A
6DR3:A
6DRD:F
6DRE:B
6DRF:A
6DRH:A
6DRI:A
6DRM:A
6DRQ:A
6DRS:A
6DRT:A
6DRU:A
6DS5:A
6DS8:A
6DS9:A
6DSL:A
6DSL:B
6DSO:A
6DT1:A
6DT3:A
6DT7:B
6DTA:A
6DTD:A
6DTP:A
6DTR:A
6DTS:A
6DU4:A
6DUB:A
6DUX:A
6DV5:B
6DVB:F
6DVH:A
6DVU:A
6DWM:A
6DX1:B
6DX2:A
6DX3:A
6DX5:B
6DXN:A
6DXO:A
6DXO:D
6DXP:A
6DXS:A
6DXW:A
6DY1:B
6DY2:A
6DY3:A
6DYO:A
6DZD:A
6DZG:A
6DZK:Y
6DZP:b
6DZS:A
6E07:L
6E09:A
6E0D:A
6E0F:J
6E0L:A
6E0N:A
6E0S:A
6E0T:X
6E0W:A
6E0Z:A
6E11:1
6E12:A
6E17:A
6E1C:A
6E1J:A
6E1R:A
6E24:A
6E26:A
6E29:D
6E2H:E
6E2M:A
6E2P:C
6E2Q:M
6E31:A
6E36:A
6E3A:A
6E3B:A
6E3C:C
6E3J:B
6E3L:E
6E3L:A
6E4D:A
6E4E:A
6E4H:A
6E4J:A
6E4L:A
6E4O:A
6E4Z:P
6E53:A
6E5B:H
6E5C:A
6E5I:A
6E5U:A
6E5X:A
6E62:P
6E6B:A
6E6H:A
6E6I:A
6E6K:A
6E6N:A
6E6R:A
6E6T:A
6E7E:A
6E7F:A
6E83:B
6E8A:A
6E8D:A
6E8E:B
6E8F:A
6E8J:A
6E8L:A
6E8M:A
6E8R:A
6E8W:A
6E95:A
6E98:A
6E9B:A
6E9F:A
6E9M:A
6E9Y:A
6EA3:B
6EA3:A
6EA6:A
6EA7:A
6EAS:A
6EAZ:A
6EB0:A
6EB3:A
6EB5:B
6EBN:A
6EBU:A
6EBY:B
6EC0:B
6EC0:A
6EC3:A
6EC8:A
6ECB:A
6ECI:A
6ECO:A
6ECV:B
6ED1:A
6EDB:A
6EDD:A
6EDE:A
6EDM:A
6EDT:F
6EDX:A
6EE0:A
6EE1:A
6EE7:A
6EEI:A
6EEJ:A
6EEL:A
6EEN:B
6EET:A
6EEV:A
6EEY:A
6EEZ:A
6EF3:s
6EF6:A
6EFE:A
6EFN:A
6EFW:A
6EG0:A
6EG1:B
6EG2:A
6EGC:A
6EGK:A
6EGM:A
6EGV:A
6EGX:D
6EGX:B
6EH1:B
6EH1:A
6EH1:C
6EHI:A
6EHP:A
6EHR:G
6EHR:F
6EHT:D
6EHZ:A
6EI1:A
6EI6:A
6EI9:A
6EIB:A
6EIC:C
6EIO:A
6EIW:C
6EJB:A
6EJF:J
6EJF:G
6EJN:C
6EJP:C
6EJQ:A
6EJV:A
6EJX:D
6EK1:A
6EK8:A
6EKA:A
6EKB:A
6EKH:Y
6EKJ:B
6EKR:A
6EKT:A
6EKV:A
6EL2:A
6ELC:A
6ELD:A
6ELF:A
6ELM:A
6ELQ:X
6ELS:A
6ELT:A
6ELU:A
6EM3:3
6EM3:v
6EM4:t
6EM4:J
6EM5:m
6EM5:q
6EM5:u
6EM5:X
6EM5:p
6EM5:w
6EMG:A
6EMI:A
6EMK:I
6EMK:B
6EMK:G
6EMP:A
6EMQ:A
6EMR:A
6EMS:A
6EMU:A
6EMZ:A
6EN3:A
6EN4:C
6ENA:A
6ENK:A
6ENO:A
6ENS:A
6ENY:C
6ENY:G
6EO4:A
6EOA:A
6EOJ:B
6EOJ:A
6EOJ:D
6EON:A
6EOR:A
6EP2:A
6EP3:A
6EPC:M
6EPC:T
6EPE:N
6EPE:Q
6EPE:S
6EPF:5
6EPF:D
6EPH:A
6EPI:B
6EPK:B
6EPY:A
6EQO:A
6EQY:A
6ER0:A
6ER2:A
6ERC:A
6ERD:C
6ERF:B
6ERG:A
6ERO:A
6ERP:C
6ERQ:F
6ERY:B
6ES1:B
6ES3:K
6ES4:A
6ES6:B
6ES7:A
6ES9:A
6ESB:7
6ESX:A
6ET0:B
6ET2:A
6ET6:A
6ET9:A
6ET9:E
6ET9:I
6EU1:P
6EU2:O
6EU3:N
6EU4:A
6EU7:A
6EU8:A
6EUA:A
6EUF:A
6EUG:A
6EUP:A
6EUV:A
6EUX:A
6EVG:A
6EVM:A
6EVQ:A
6EVS:A
6EWG:A
6EWN:A
6EWP:A
6EWR:A
6EWT:A
6EWV:A
6EWY:A
6EWZ:A
6EX6:B
6EXB:A
6EXF:A
6EXN:D
6EXN:y
6EXP:A
6EXT:A
6EXW:A
6EXX:A
6EXZ:A
6EY0:A
6EY4:A
6EY5:A
6EYD:D
6EYI:A
6EYS:B
6EYU:A
6EYY:A
6EZ3:A
6EZ4:A
6EZ7:A
6EZ8:A
6EZ8:B
6EZO:G
6EZR:A
6F03:A
6F0C:A
6F0F:B
6F0G:C
6F0W:S
6F0W:A
6F0X:A
6F0X:P
6F1E:A
6F1S:A
6F1T:X
6F1T:d
6F1T:e
6F1T:c
6F1U:h
6F1U:X
6F1V:f
6F1W:A
6F1Y:j
6F1Y:f
6F21:A
6F24:A
6F2C:A
6F2D:F
6F2D:G
6F2D:A
6F2L:A
6F2M:A
6F2P:A
6F2R:D
6F2R:C
6F2R:T
6F2X:A
6F37:A
6F38:A
6F38:V
6F38:e
6F3A:b
6F3A:j
6F3A:a
6F3B:A
6F3T:A
6F3T:E
6F3T:F
6F3Z:B
6F42:V
6F42:Q
6F45:A
6F45:D
6F46:A
6F47:A
6F4A:A
6F4A:B
6F4G:A
6F4Q:A
6F4V:G
6F4V:A
6F55:A
6F5B:A
6F5J:A
6F5P:G
6F5X:A
6F5Z:C
6F5Z:A
6F62:A
6F64:A
6F6P:C
6F6R:A
6F73:A
6F74:A
6F7D:A
6F7E:A
6F7H:A
6F7I:A
6F7P:A
6F7V:A
6F87:A
6F8D:C
6F8D:A
6F8H:A
6F8L:G
6F8N:A
6F8S:B
6F8Z:A
6F91:A
6F98:A
6F99:A
6F9G:A
6F9I:A
6F9S:B
6F9T:A
6F9W:B
6FAD:A
6FAH:A
6FAI:j
6FAN:A
6FAS:A
6FAT:A
6FB3:A
6FBA:A
6FBK:P
6FBL:A
6FBM:A
6FBS:B
6FBX:B
6FC0:B
6FC1:B
6FC3:B
6FC4:A
6FC5:A
6FCA:A
6FCG:A
6FCO:A
6FCX:A
6FD2:B
6FDD:A
6FDF:A
6FDG:A
6FDH:A
6FDL:A
6FDT:A
6FDZ:U
6FE6:A
6FE8:D
6FEA:B
6FEA:A
6FEA:C
6FEJ:A
6FES:A
6FEY:F
6FEZ:A
6FF0:A
6FF1:A
6FF3:A
6FF4:3
6FF6:A
6FF7:u
6FF7:Y
6FF7:7
6FF7:G
6FF7:c
6FF7:D
6FF7:x
6FF7:w
6FF7:q
6FF7:f
6FFL:A
6FFU:A
6FFY:B
6FFZ:A
6FG7:A
6FG9:A
6FGA:A
6FGB:A
6FGK:A
6FGO:E
6FGP:A
6FH1:A
6FH4:A
6FHG:A
6FHJ:A
6FHO:A
6FHP:A
6FHS:G
6FHS:I
6FHS:J
6FHT:A
6FHV:A
6FI2:A
6FI7:A
6FIA:A
6FIB:C
6FIC:T
6FIK:C
6FIK:A
6FJ3:A
6FJC:A
6FJL:A
6FJU:A
6FJW:A
6FJY:B
6FK3:A
6FKG:A
6FKG:C
6FKM:A
6FKX:A
6FLJ:A
6FLK:A
6FLN:A
6FLS:A
6FLT:A
6FLW:A
6FM0:A
6FM5:A
6FM8:A
6FMB:A
6FMG:A
6FML:H
6FML:G
6FMO:A
6FMP:A
6FN6:A
6FND:D
6FNO:A
6FNU:A
6FNW:A
6FNZ:A
6FO1:G
6FOF:C
6FOH:A
6FOM:A
6FON:A
6FOP:A
6FP5:A
6FPC:A
6FPD:A
6FPG:C
6FPG:D
6FPR:A
6FPY:A
6FQ0:A
6FQ3:A
6FQ4:B
6FQ4:A
6FQB:A
6FQB:E
6FQP:A
6FQQ:A
6FQR:A
6FQS:A
6FQZ:A
6FRH:A
6FRL:A
6FRW:A
6FS4:A
6FS5:A
6FS8:B
6FSA:D
6FSF:A
6FSI:A
6FSP:A
6FSQ:A
6FSW:A
6FTH:A
6FTK:A
6FTO:C
6FTO:A
6FTX:W
6FU8:C
6FUA:A
6FUC:A
6FUE:A
6FUW:C
6FUW:A
6FUY:A
6FUZ:A
6FV4:A
6FV5:A
6FV6:A
6FVB:A
6FVC:A
6FVI:A
6FVJ:A
6FW2:A
6FW4:A
6FWN:A
6FWS:A
6FWV:A
6FWX:A
6FWY:A
6FX0:A
6FX2:A
6FX4:A
6FX5:A
6FX6:A
6FXA:A
6FXD:A
6FXF:A
6FXK:A
6FXO:A
6FXW:A
6FY1:X
6FZB:A
6FZE:A
6FZK:A
6FZN:A
6FZW:D
6FZW:A
6G03:A
6G04:B
6G0C:A
6G0L:M
6G0Y:H
6G11:A
6G13:A
6G16:B
6G18:w
6G1C:V
6G1D:C
6G1G:A
6G1M:A
6G1O:A
6G1Q:A
6G1T:A
6G20:A
6G26:A
6G26:E
6G2A:A
6G2F:A
6G2G:A
6G2N:A
6G2U:A
6G2Z:A
6G3B:A
6G3O:A
6G3P:A
6G3U:A
6G3W:B
6G41:A
6G43:A
6G45:A
6G49:A
6G4A:A
6G4J:A
6G4S:O
6G4V:A
6G4W:x
6G4W:u
6G4W:q
6G50:A
6G51:v
6G51:t
6G52:I
6G59:A
6G5F:A
6G5I:y
6G5I:z
6G5J:A
6G5O:A
6G5S:A
6G62:A
6G6K:A
6G6P:A
6G6Q:A
6G6S:A
6G70:A
6G71:A
6G75:A
6G7B:D
6G7C:A
6G7E:B
6G7G:A
6G7O:A
6G7W:A
6G80:A
6G81:A
6G8G:A
6G8R:B
6G8T:A
6G8W:A
6G8Y:A
6G90:Z
6G90:R
6G90:F
6G96:B
6G99:B
6G9C:A
6G9I:B
6G9S:A
6G9X:A
6GAK:A
6GAO:A
6GAP:A
6GAY:A
6GB0:A
6GBE:A
6GBH:C
6GBI:A
6GBM:B
6GBO:A
6GBS:A
6GBU:B
6GBU:A
6GC1:A
6GC6:C
6GC8:H
6GCB:A
6GCE:A
6GCJ:A
6GCV:A
6GCZ:A
6GD1:A
6GD2:A
6GD5:A
6GDJ:A
6GDR:A
6GDT:A
6GDU:A
6GDY:A
6GEB:A
6GED:A
6GEF:A
6GEH:A
6GEN:S
6GEN:M
6GEN:R
6GEP:A
6GF2:A
6GF7:A
6GFA:A
6GFC:A
6GFF:I
6GFF:A
6GFK:A
6GFV:A
6GG0:1
6GG0:L
6GG1:A
6GG2:A
6GG7:C
6GGG:A
6GGK:A
6GGR:A
6GGR:B
6GGY:A
6GGZ:1
6GH8:A
6GH8:D
6GHC:A
6GHO:B
6GHS:A
6GHU:B
6GI2:A
6GIG:A
6GIO:D
6GIR:A
6GIY:A
6GJ1:D
6GJ1:C
6GJ3:D
6GJ3:C
6GJE:A
6GJE:B
6GJT:A
6GJW:A
6GK2:F
6GK3:A
6GK8:I
6GKH:A
6GKI:A
6GKV:A
6GKW:A
6GKX:A
6GL0:A
6GL3:A
6GLC:A
6GLX:A
6GMA:A
6GME:A
6GMH:M
6GMH:U
6GMH:W
6GMH:V
6GMH:Q
6GMI:A
6GML:U
6GML:Y
6GML:V
6GML:W
6GML:X
6GMS:A
6GN0:E
6GN5:A
6GN6:A
6GNA:A
6GNE:A
6GNG:A
6GNI:B
6GNX:A
6GNX:B
6GNY:B
6GNZ:A
6GO0:A
6GO1:A
6GO4:A
6GOC:A
6GOL:A
6GOV:N
6GOW:E
6GP5:A
6GPA:A
6GPC:A
6GPG:A
6GPM:A
6GPX:A
6GPZ:B
6GQ3:A
6GQ4:A
6GQ9:A
6GQA:A
6GQE:A
6GQF:A
6GR9:B
6GRD:A
6GRE:A
6GRF:A
6GRG:D
6GRH:C
6GRI:1
6GRT:A
6GRV:A
6GS1:A
6GS2:B
6GS2:A
6GS8:A
6GSA:C
6GSA:E
6GSE:A
6GSH:A
6GSI:I
6GSZ:A
6GT9:A
6GTJ:A
6GTQ:C
6GTS:B
6GTW:A
6GU1:A
6GU8:A
6GUG:A
6GUM:B
6GUP:A
6GUS:A
6GUT:A
6GUU:A
6GUV:A
6GUW:A
6GV5:A
6GV6:A
6GV8:A
6GV9:A
6GVB:A
6GVJ:A
6GVL:B
6GVL:A
6GVT:B
6GVW:E
6GVW:A
6GVW:D
6GVW:C
6GW3:D
6GW5:A
6GW6:A
6GW6:B
6GW7:A
6GWC:C
6GWJ:D
6GWJ:B
6GWK:A
6GWM:A
6GWS:D
6GWU:A
6GX3:A
6GX5:A
6GXG:B
6GXZ:D
6GXZ:A
6GY4:A
6GYB:c
6GYB:b
6GYB:a
6GYF:A
6GYG:A
6GYH:A
6GYK:U
6GYL:W
6GYL:V
6GYM:W
6GYM:3
6GYM:2
6GYO:A
6GYS:E
6GYT:A
6GYU:B
6GYZ:A
6GZ2:A
6GZ8:A
6GZA:A
6GZB:A
6GZC:B
6GZJ:B
6GZU:A
6GZW:A
6H02:A
6H0D:A
6H0E:I
6H0F:C
6H0G:C
6H0H:A
6H0I:A
6H0J:A
6H0P:A
6H1B:A
6H1C:A
6H1E:A
6H1F:B
6H1N:A
6H1Q:A
6H1W:A
6H1X:A
6H20:A
6H24:A
6H2E:P
6H2J:A
6H2X:A
6H2Y:D
6H30:A
6H31:A
6H3A:A
6H3A:D
6H3C:A
6H3C:E
6H3G:A
6H3L:A
6H3P:A
6H3S:B
6H3T:A
6H3V:A
6H3W:A
6H3X:A
6H3Z:A
6H48:A
6H49:A
6H4E:A
6H4F:B
6H4G:A
6H4J:A
6H4K:A
6H55:A
6H56:A
6H57:A
6H5H:A
6H5L:B
6H5L:A
6H5S:C
6H5T:A
6H60:A
6H6G:A
6H6N:A
6H6X:B
6H77:A
6H77:Q
6H7B:A
6H7F:A
6H7T:A
6H82:b
6H8E:A
6H8M:A
6H8Q:A
6H8Q:G
6H96:A
6H99:A
6H9D:A
6H9I:A
6H9J:D
6H9L:A
6H9M:A
6H9N:B
6H9O:B
6H9U:B
6HA4:A
6HA6:D
6HAU:A
6HB3:A
6HBA:A
6HBE:A
6HBO:A
6HBV:A
6HBZ:A
6HC1:A
6HC2:B
6HC7:A
6HC8:E
6HCD:A
6HCE:A
6HCI:A
6HCK:A
6HCS:B
6HD0:G
6HD1:C
6HD8:B
6HDA:A
6HDD:A
6HDP:A
6HDS:A
6HDY:A
6HE6:A
6HE7:1
6HEG:A
6HEI:A
6HF2:A
6HF7:A
6HFG:B
6HFM:A
6HFO:A
6HFT:A
6HG6:A
6HGC:C
6HGC:A
6HGW:A
6HH0:A
6HH2:A
6HH9:A
6HHE:A
6HHK:A
6HHM:A
6HHN:A
6HHU:A
6HIH:A
6HIU:B
6HJ5:A
6HJ7:A
6HJB:A
6HJC:A
6HJG:A
6HJW:A
6HK1:A
6HK5:B
6HK6:A
6HK8:A
6HK9:A
6HKC:A
6HKE:A
6HKG:D
6HKM:A
6HKW:A
6HL5:S
6HL6:S
6HL9:A
6HLA:A
6HLI:B
6HLK:A
6HLQ:G
6HLU:A
6HLV:B
6HLW:A
6HLW:B
6HLX:A
6HLZ:A
6HM3:B
6HMA:V
6HMA:F
6HMF:A
6HMJ:A
6HN7:B
6HN9:A
6HNB:A
6HNK:A
6HNM:A
6HNV:A
6HOM:B
6HOX:A
6HP1:A
6HPA:A
6HPB:A
6HPB:B
6HPD:A
6HPF:A
6HPN:A
6HPR:A
6HPV:A
6HQ2:A
6HQ4:A
6HQ6:A
6HQ9:A
6HQA:D
6HQA:K
6HQA:J
6HQA:F
6HQA:B
6HQC:A
6HQD:A
6HQE:A
6HQU:I
6HQZ:A
6HR5:A
6HR8:A
6HRF:A
6HRG:A
6HRK:A
6HRR:A
6HRV:A
6HS2:A
6HS5:A
6HS6:A
6HS7:A
6HSM:A
6HSW:A
6HSY:A
6HT4:A
6HT6:A
6HTD:I
6HTE:B
6HTJ:A
6HTL:A
6HTN:A
6HTS:H
6HTS:G
6HTS:R
6HTU:A
6HU4:B
6HUH:A
6HUL:A
6HUS:A
6HUZ:A
6HV6:A
6HV8:B
6HV8:A
6HVG:A
6HWI:A
6HWK:A
6HWY:A
6HX0:A
6HX3:A
6HXA:A
6HXH:A
6HXI:B
6HXI:A
6HXJ:B
6HXJ:A
6HXK:A
6HXN:A
6HXP:A
6HXQ:A
6HXQ:B
6HXS:A
6HXW:C
6HY0:D
6HY3:A
6HYD:A
6HYF:A
6HYG:A
6HZ2:A
6HZ7:A
6HZ7:M
6HZG:A
6HZK:A
6HZY:A
6I00:J
6I04:A
6I0O:A
6I0V:A
6I0X:A
6I0Y:7
6I1C:A
6I1D:B
6I1X:A
6I1Z:A
6I28:A
6I2K:A
6I2M:A
6I2M:B
6I2N:D
6I2O:A
6I2Q:B
6I31:A
6I3G:A
6I3P:A
6I3R:A
6I3U:A
6I3V:F
6I3V:A
6I3Y:A
6I50:A
6I52:A
6I52:B
6I52:C
6I57:A
6I5B:A
6I5R:A
6I5S:A
6I5Z:A
6I60:A
6I6B:A
6I7A:A
6I7D:A
6I7P:A
6I7S:G
6I7T:I
6I86:A
6I8H:A
6I8V:A
6I8X:A
6I92:A
6I96:A
6I97:D
6I9A:A
6I9B:A
6I9H:A
6I9I:C
6I9S:A
6IAA:A
6IAC:G
6IAH:A
6IAI:A
6IAN:C
6IAN:A
6IAN:E
6IAQ:A
6IAT:E
6IAU:A
6IAV:A
6IBB:A
6IBL:A
6IBW:A
6IC4:K
6IC4:I
6IC4:A
6IC4:G
6ICK:A
6ICM:D
6ICT:E
6ICV:A
6ICZ:X
6ID1:U
6ID1:J
6ID1:V
6ID1:O
6ID6:A
6IDE:A
6IDO:A
6IDX:C
6IDY:A
6IE0:A
6IE1:A
6IE3:A
6IE4:A
6IE6:A
6IE8:A
6IEE:A
6IEF:A
6IEH:A
6IEO:A
6IET:A
6IEW:A
6IF2:A
6IF3:A
6IF4:B
6IF6:A
6IF7:A
6IFA:A
6IFG:A
6IFI:A
6IFN:C
6IFT:A
6IFV:A
6IFY:A
6IFY:G
6IG0:H
6IG9:T
6IGB:A
6IGF:A
6IGM:B
6IGM:H
6IGM:G
6IGT:A
6IGV:A
6IGX:B
6IGX:A
6IHA:A
6IHC:G
6IHE:A
6IHG:A
6IHJ:A
6IHU:A
6II0:A
6II2:A
6IIC:B
6IIC:A
6IIC:C
6IIC:D
6IIE:A
6IIH:A
6III:A
6IIP:A
6IJ1:A
6IJ2:A
6IJB:A
6IJC:A
6IJD:A
6IJF:A
6IJK:A
6IJN:A
6IJU:A
6IK4:A
6IK7:B
6IKG:A
6IKK:B
6IKN:A
6IKO:A
6IKX:A
6IL7:A
6IL9:A
6ILJ:E
6ILM:E
6ILM:C
6ILN:D
6ILT:A
6ILU:A
6IM5:A
6IMF:B
6IMM:R
6IMN:A
6IMP:A
6IMQ:A
6IMV:A
6IMZ:A
6IN7:B
6IN7:A
6IN9:A
6IN9:C
6INC:A
6INF:A
6INV:A
6INX:A
6INZ:A
6IO1:A
6IOA:A
6IOT:A
6IOZ:A
6IP1:C
6IP4:A
6IPA:A
6IPT:A
6IPW:A
6IQ5:A
6IQ8:A
6IQC:A
6IQE:A
6IQK:A
6IQQ:C
6IQS:A
6IQU:B
6IQZ:A
6IR8:A
6IRD:B
6IRD:C
6IRE:A
6IRE:B
6IRI:A
6IRR:A
6IS0:A
6IS9:A
6ISA:A
6ISV:A
6ITG:A
6ITH:A
6ITU:A
6ITW:A
6ITX:A
6IU3:A
6IU6:A
6IUA:B
6IUC:A
6IUF:A
6IUH:C
6IUI:A
6IUI:C
6IUJ:A
6IUN:B
6IUQ:A
6IV8:A
6IVD:A
6IVE:A
6IVS:A
6IVU:B
6IVV:A
6IVZ:L
6IW3:A
6IW6:A
6IWA:A
6IWD:A
6IWE:A
6IWJ:A
6IWQ:A
6IWV:A
6IWY:A
6IX3:A
6IXF:A
6IXH:A
6IXP:B
6IXQ:A
6IXQ:B
6IXR:B
6IXY:A
6IXZ:A
6IY6:C
6IY9:A
6IYA:A
6IYB:B
6IYH:B
6IYM:A
6IYO:A
6IYT:A
6IYY:A
6IZ2:A
6IZH:A
6IZL:A
6IZR:1
6IZS:A
6IZW:B
6J05:A
6J07:A
6J07:B
6J08:D
6J09:A
6J0D:A
6J0E:A
6J0F:A
6J0K:A
6J0M:A
6J0V:A
6J0W:C
6J0Y:C
6J12:A
6J1J:A
6J1Y:A
6J2P:A
6J2Y:A
6J36:A
6J38:A
6J3L:A
6J3P:A
6J3Q:0
6J3Q:A
6J44:A
6J4N:A
6J4V:B
6J4W:M
6J4X:V
6J4Y:W
6J4Y:K
6J52:A
6J54:a
6J56:A
6J56:C
6J5A:8
6J5A:b
6J5A:i
6J5A:f
6J5A:d
6J5F:A
6J5T:H
6J5V:A
6J61:A
6J66:A
6J67:A
6J68:C
6J69:B
6J6F:A
6J6G:R
6J6G:r
6J6Q:S
6J73:A
6J7A:A
6J7B:B
6J7C:A
6J8F:A
6J8L:A
6J9C:A
6J9E:J
6J9K:A
6J9L:E
6J9M:A
6J9N:A
6J9R:A
6JAL:A
6JB6:A
6JBQ:F
6JBV:A
6JBX:A
6JBZ:A
6JC0:C
6JC3:A
6JCC:A
6JCN:A
6JCQ:R
6JCS:R
6JCT:A
6JCX:E
6JD1:A
6JDD:A
6JDE:B
6JDP:A
6JDQ:A
6JDX:C
6JE4:I
6JEA:A
6JF2:A
6JGF:A
6JGV:A
6JH1:D
6JHI:A
6JHW:B
6JID:A
6JIJ:B
6JIM:A
6JIS:A
6JJA:A
6JJJ:A
6JJN:A
6JJW:U
6JJW:A
6JJX:D
6JJY:U
6JJZ:A
6JK0:A
6JK1:A
6JKM:A
6JKO:A
6JKV:A
6JL0:A
6JLB:A
6JLD:A
6JLE:A
6JLE:E
6JLI:A
6JLQ:C
6JLS:A
6JLY:E
6JLY:I
6JLZ:C
6JLZ:A
6JLZ:L
6JLZ:G
6JM5:A
6JM9:B
6JMI:A
6JN2:A
6JN2:B
6JNK:A
6JNM:A
6JNP:A
6JNP:B
6JO0:A
6JOO:A
6JP4:A
6JP6:B
6JP6:A
6JPA:B
6JPM:A
6JPT:A
6JQA:D
6JQD:A
6JQE:A
6JQM:A
6JR6:A
6JRF:A
6JRP:A
6JSI:A
6JSI:C
6JT0:A
6JT5:A
6JU1:A
6JVV:A
6JX3:B
6JX3:A
6JXC:A
6JY5:D
6JYI:A
6JYL:K
6JYV:A
6JYX:A
6JYZ:A
6JZA:A
6JZC:C
6JZD:A
6JZE:A
6K00:A
6K06:A
6K09:D
6K0A:E
6K0B:C
6K0B:A
6K19:A
6K1H:Z
6K1H:Y
6K1W:A
6K28:A
6K2D:A
6K2K:A
6K2L:A
6K2M:A
6K31:A
6K3A:B
6K3M:H
6K4E:A
6K4F:U
6K4L:A
6K4V:A
6K4W:A
6K4Y:M
6K4Y:I
6K5J:A
6K5K:A
6K5P:A
6K61:I
6K61:L
6K61:J
6K61:X
6K62:A
6K67:A
6K6L:A
6K6R:A
6K72:M
6K7O:A
6K8C:A
6K8H:A
6K94:A
6KBR:A
6KC4:A
6KCR:A
6KD7:A
6KE3:A
6KET:A
6KFM:A
6KFN:A
6KFU:A
6KHE:A
6KI6:A
6KIV:T
6KIV:N
6KIW:K
6KIZ:K
6KJG:A
6KJX:A
6KKR:A
6KLY:A
6KM7:C
6KM7:A
6KMS:A
6KNT:A
6KPL:A
6KRD:b
6KRE:h
6KTY:A
6KUV:C
6KY4:A
6KZ9:A
6KZW:A
6L1D:A
6L1K:A
6L33:A
6M7G:A
6M7Y:C
6M7Y:A
6M7Z:A
6M8M:A
6M8N:A
6M8O:A
6M8R:K
6M8S:A
6M92:A
6M93:C
6M9K:D
6M9M:A
6M9R:A
6M9U:A
6M9Y:A
6M9Y:B
6MAA:A
6MAB:A
6MAC:K
6MAF:A
6MAF:C
6MAM:H
6MAO:A
6MAR:B
6MAT:A
6MAY:A
6MB2:A
6MBB:B
6MBC:B
6MBD:C
6MBE:B
6MBG:A
6MBI:A
6MBW:A
6MBX:A
6MCA:A
6MCB:C
6MCC:C
6MCJ:A
6MCQ:A
6MCT:A
6MCW:A
6MD3:A
6MDM:H
6MDM:J
6MDN:K
6MDN:I
6MDP:A
6MDV:A
6MDX:A
6MEC:C
6MEI:C
6MEL:B
6MEO:B
6MEQ:A
6MF0:A
6MF8:A
6MF9:A
6MFA:A
6MFC:B
6MFL:A
6MFU:A
6MFV:A
6MG1:A
6MG6:A
6MG8:A
6MG9:A
6MGB:A
6MGC:A
6MGD:A
6MGH:A
6MGM:A
6MGN:A
6MHF:C
6MHG:E
6MHJ:A
6MHK:A
6MHY:A
6MI0:A
6MI1:A
6MI5:X
6MIC:A
6MIF:A
6MIQ:A
6MJ1:A
6MJ7:A
6MJ8:C
6MJB:C
6MJC:B
6MJE:B
6MJE:A
6MJG:A
6MJV:A
6MK1:A
6MK4:A
6MKB:A
6MKG:A
6MKS:A
6MKY:A
6ML1:G
6MLC:E
6MLC:A
6MLH:A
6MLM:C
6MLR:C
6MLT:A
6MLX:A
6MLY:A
6MM1:A
6MN1:A
6MN4:A
6MN6:A
6MNA:A
6MNI:A
6MNT:A
6MNZ:A
6MO3:A
6MOH:A
6MOL:A
6MOS:A
6MP1:A
6MPC:A
6MPO:A
6MPT:A
6MPV:B
6MPX:A
6MPZ:A
6MQ5:A
6MR1:A
6MR3:A
6MR4:A
6MRK:U
6MRK:A
6MRL:A
6MRM:A
6MRN:A
6MRO:A
6MRR:A
6MRS:A
6MRX:A
6MS2:A
6MS4:B
6MSO:A
6MSP:A
6MSR:A
6MST:A
6MSU:C
6MSV:A
6MT1:A
6MTF:A
6MTU:A
6MTW:A
6MTZ:A
6MUD:B
6MUE:B
6MUI:B
6MUJ:A
6MUN:A
6MUN:B
6MUO:M
6MUO:A
6MUP:K
6MUQ:A
6MUT:A
6MUV:c
6MUV:M
6MUV:B
6MUW:H
6MUW:F
6MUX:G
6MV1:A
6MV4:L
6MVF:A
6MVJ:A
6MVR:A
6MW4:A
6MW5:A
6MW7:A
6MWL:A
6MWM:A
6MWQ:A
6MWV:B
6MWY:A
6MX1:A
6MX5:A
6MX6:A
6MXB:A
6MXO:A
6MXV:A
6MYD:A
6MYJ:A
6MYX:C
6MZB:B
6MZC:G
6MZD:C
6MZD:P
6MZD:L
6MZF:E
6MZJ:A
6MZL:J
6MZL:N
6MZL:A
6MZL:D
6MZL:S
6MZL:Q
6MZM:W
6MZM:A
6MZM:K
6MZO:A
6MZP:A
6N05:A
6N0M:A
6N0V:A
6N0W:A
6N0X:A
6N12:A
6N1B:A
6N1F:A
6N1I:A
6N1L:A
6N1N:A
6N1Z:A
6N27:A
6N29:A
6N2A:A
6N2B:A
6N2C:A
6N2H:A
6N2I:A
6N2L:A
6N2M:A
6N2N:A
6N2N:B
6N31:A
6N34:A
6N36:A
6N39:A
6N3A:A
6N3C:A
6N3E:A
6N3P:A
6N45:A
6N4A:A
6N4N:C
6N5B:B
6N5M:B
6N5W:A
6N5W:B
6N5X:A
6N63:A
6N69:A
6N6F:A
6N6Q:A
6N7M:A
6N7N:A
6N7O:B
6N7P:E
6N7P:J
6N7P:H
6N7P:Y
6N7P:X
6N7R:I
6N7R:C
6N7R:G
6N7R:H
6N7X:D
6N7X:H
6N86:B
6N88:A
6N89:B
6N89:A
6N8C:A
6N8E:A
6N8S:A
6N90:A
6N91:A
6N9A:E
6N9G:A
6N9L:A
6N9O:A
6N9X:H
6N9Y:A
6NAN:A
6NAU:A
6NAV:A
6NB0:A
6NB4:A
6NB7:A
6NBG:A
6NBO:A
6NBR:A
6NBT:A
6NCM:A
6NCN:A
6NCS:A
6NCU:A
6NCV:A
6NCX:D
6NCY:A
6ND3:A
6ND4:Q
6ND4:N
6ND4:S
6ND4:L
6ND4:D
6ND4:H
6ND4:R
6ND4:P
6ND4:T
6ND4:I
6ND4:K
6NDI:A
6NDT:B
6NDX:B
6NE3:W
6NE4:B
6NEF:A
6NEN:A
6NEP:A
6NEQ:o
6NEQ:L
6NEQ:m
6NER:A
6NEV:A
6NF8:K
6NF8:f
6NF8:E
6NF8:d
6NF8:z
6NFF:A
6NFJ:C
6NFR:A
6NFW:A
6NFZ:A
6NG3:A
6NGG:A
6NHI:A
6NHL:A
6NHV:R
6NHW:A
6NIE:A
6NIF:A
6NII:B
6NIJ:B
6NIV:A
6NJ0:A
6NJ8:A
6NJC:A
6NJD:A
6NJE:A
6NJF:A
6NJP:G
6NJY:A
6NK3:A
6NK8:A
6NKE:A
6NKH:A
6NKI:A
6NKL:C
6NKL:A
6NKO:A
6NKQ:B
6NLP:A
6NLU:A
6NM7:A
6NMC:B
6NMI:A
6NMJ:A
6NMQ:A
6NN3:A
6NNB:A
6NNJ:E
6NNJ:U
6NO6:A
6NOI:A
6NON:A
6NOR:A
6NOY:G
6NP3:A
6NP7:A
6NPA:A
6NPC:A
6NPJ:C
6NPL:A
6NPW:A
6NPW:B
6NPY:A
6NQ6:B
6NQB:F
6NQI:A
6NR1:A
6NR8:5
6NR9:1
6NRA:F
6NRB:3
6NRB:C
6NRC:6
6NRC:4
6NRC:2
6NRD:H
6NRF:A
6NRO:D
6NRU:A
6NRX:A
6NS5:A
6NSI:A
6NT2:A
6NTR:A
6NTT:A
6NTW:A
6NTX:A
6NTY:A
6NU4:A
6NU9:A
6NUE:I
6NUK:A
6NUP:A
6NUS:A
6NUS:B
6NUU:C
6NUW:B
6NUW:G
6NUW:J
6NVM:A
6NVO:A
6NVQ:C
6NVW:A
6NVW:B
6NW1:A
6NW8:A
6NW9:A
6NWC:A
6NWD:A
6NWJ:A
6NWW:A
6NX0:A
6NX4:A
6NXF:V
6NXJ:A
6NXZ:A
6NY1:Y
6NY5:A
6NYC:A
6NYD:C
6NYO:A
6NYP:A
6NYP:E
6NYX:A
6NZ0:Z
6NZ6:A
6NZD:G
6NZD:I
6NZO:C
6NZS:A
6NZU:I
6NZX:A
6O09:I
6O0A:A
6O0E:A
6O16:A
6O19:A
6O1B:A
6O1F:A
6O1F:I
6O1M:A
6O1Q:A
6O1T:A
6O22:D
6O2D:A
6O2K:A
6O2W:A
6O38:A
6O38:G
6O39:C
6O3A:E
6O3H:A
6O3O:C
6O3P:A
6O3Q:A
6O3W:A
6O43:A
6O59:A
6O5C:A
6O5D:A
6O5E:A
6O5K:A
6O5L:A
6O5W:A
6O60:A
6O60:C
6O63:A
6O6M:A
6O71:A
6O79:B
6O7A:A
6O7G:B
6O7H:C
6O7I:B
6O7I:F
6O7K:f
6O7Q:B
6O7Y:A
6O85:S
6O85:C
6O8C:D
6O93:A
6O9L:U
6O9L:6
6O9L:8
6O9L:4
6O9L:1
6O9M:7
6O9M:3
6O9Z:G
6O9Z:A
6OAA:G
6OAD:A
6OAF:A
6OAP:A
6OAW:A
6OAZ:A
6OB0:E
6OB1:C
6OB3:B
6OBI:A
6OBN:C
6OBQ:A
6OBV:A
6OCF:B
6OCG:B
6OCQ:A
6OCR:A
6OD1:B
6OD1:A
6OD2:A
6OD7:A
6ODI:b
6OE6:A
6OEC:A
6OEE:A
6OEG:N
6OEI:A
6OEW:A
6OF0:A
6OF3:B
6OF4:A
6OF9:E
6OFA:A
6OFR:A
6OFS:A
6OFT:A
6OG4:C
6OGD:A
6OGD:C
6OGD:B
6OGK:A
6OGN:A
6OH8:A
6OH9:A
6OHB:A
6OHJ:A
6OHZ:A
6OI7:A
6OIH:D
6OIL:A
6OIS:C
6OIT:G
6OIT:A
6OJ0:Z
6OJ0:T
6OJ1:A
6OJA:A
6OJD:A
6OJJ:A
6OJM:A
6OJN:A
6OJR:A
6OK1:B
6OK1:A
6OKH:A
6OKK:N
6OKK:b
6OKM:R
6OKO:A
6OKT:H
6OMC:A
6OME:A
6OMP:A
6OMX:A
6ON1:A
6ON6:A
6ON9:A
6ONP:A
6ONQ:A
6OO2:G
6OO2:H
6OOV:A
6OP8:B
6OPC:Z
6OQ5:A
6OQ6:A
6OQ9:A
6OQM:A
6ORB:A
6ORF:A
6ORJ:A
6OS3:A
6OSL:A
6OSU:A
6OSW:A
6OSW:B
6OSX:A
6OTE:A
6OTL:A
6OTN:A
6OTU:A
6OU0:A
6OUA:I
6OUA:K
6OUS:A
6OUT:A
6OUX:A
6OVB:A
6OVR:E
6OWK:A
6OWR:A
6OWS:A
6OWT:M
6OWT:A
6OWT:T
6OX5:A
6OX6:A
6OX6:B
6OXL:N
6OY4:A
6OYF:A
6OZ7:A
6OZD:A
6OZI:A
6OZL:A
6OZW:A
6P07:A
6P0Q:A
6P0R:A
6P0X:A
6P12:B
6P1B:A
6P1E:A
6P1H:B
6P1H:C
6P1H:A
6P28:A
6P29:A
6P2C:C
6P2I:A
6P2K:A
6P2M:A
6P3K:A
6P4H:E
6P55:A
6P5A:A
6P5Q:A
6P5S:A
6P61:A
6P6F:A
6P6F:B
6P6W:A
6P78:A
6P7N:C
6P7S:A
6P7W:B
6P7W:E
6P7X:C
6P81:A
6P95:a
6P95:A
6P9E:A
6P9F:A
6PAI:E
6PAI:C
6PAS:A
6PAS:B
6PBD:A
6PBG:A
6PBN:A
6PCF:B
6PCO:A
6PCP:A
6PCV:A
6PCV:G
6PD1:A
6PDK:A
6PDM:A
6PE2:B
6PED:A
6PED:B
6PEU:A
6PFL:A
6PGM:A
6PGV:A
6PHD:C
6PHE:A
6PI4:A
6PIC:A
6PIG:G
6PIJ:H
6PIJ:I
6PIJ:A
6PIM:A
6PK1:A
6PNQ:B
6PO2:B
6PO2:A
6POP:A
6PP9:B
6PPB:l
6PPB:k
6PPB:b
6PPC:A
6PPD:0
6PPD:W
6PPH:n
6PPI:A
6PPT:A
6PQB:A
6PQH:A
6PQL:A
6PQM:A
6PR5:A
6PRK:A
6PRK:B
6PRQ:A
6PSI:A
6PSM:A
6PT6:B
6PTG:A
6PTM:A
6PU3:A
6PUN:E
6PV5:A
6PV8:A
6PVK:D
6PW5:A
6PWF:K
6PWG:A
6PWI:A
6PWJ:A
6PWR:A
6PX3:S
6PX5:X
6PXS:A
6PXU:C
6PXW:C
6PY8:F
6PY8:B
6PYH:A
6PZ8:A
6PZ8:B
6PZJ:A
6PZK:B
6Q0T:A
6Q10:A
6Q12:A
6Q2J:C
6Q2J:A
6Q2N:C
6Q2O:E
6Q2R:C
6Q2S:C
6Q2S:A
6Q2Z:A
6Q40:A
6Q47:A
6Q4S:A
6Q4Y:A
6Q52:A
6Q53:B
6Q53:A
6Q56:A
6Q5B:B
6Q5O:A
6Q5R:A
6Q5S:A
6Q5U:O
6Q5U:R
6Q5V:A
6Q5Z:A
6Q63:A
6Q64:A
6Q6E:A
6Q6G:L
6Q6H:S
6Q6H:M
6Q6I:A
6Q6R:E
6Q7R:A
6Q82:A
6Q8F:A
6Q8M:A
6Q9S:A
6QAI:A
6QAJ:A
6QAN:A
6QAP:A
6QB7:A
6QB8:a
6QB8:e
6QBE:A
6QBJ:A
6QBY:A
6QCC:A
6QDM:A
6QE4:A
6QE6:A
6QE7:A
6QEK:A
6QEM:G
6QEQ:A
6QER:A
6QFJ:A
6QFM:B
6QFO:A
6QFY:A
6QG0:D
6QG2:G
6QG9:A
6QGL:A
6QGM:a
6QGT:G
6QH2:A
6QH4:C
6QH5:B
6QHG:A
6QIG:A
6QIX:A
6QJ0:A
6QJ2:A
6QJ2:B
6QJ4:B
6QJ4:A
6QJB:A
6QJH:A
6QJL:A
6QJM:A
6QJQ:A
6QK4:B
6QK7:C
6QK7:A
6QK7:B
6QKL:G
6QKL:C
6QKP:A
6QKR:A
6QLC:A
6QLD:H
6QLD:K
6QLD:P
6QLD:O
6QLD:Q
6QLD:a
6QLD:C
6QLD:I
6QLD:e
6QLE:K
6QLE:H
6QLE:Q
6QLE:U
6QLF:Q
6QLF:O
6QLF:U
6QLF:N
6QLF:P
6QLG:C
6QLL:A
6QM2:A
6QM7:M
6QM7:K
6QM7:H
6QM7:E
6QM7:F
6QM8:G
6QM8:L
6QMM:B
6QMP:A
6QMP:B
6QNN:B
6QNP:H
6QNT:D
6QNW:A
6QP0:A
6QP4:A
6QP7:A
6QP9:A
6QPJ:A
6QPR:A
6QPS:A
6QPU:A
6QQ6:A
6QQM:A
6QRQ:B
6QRZ:A
6QSP:A
6QSP:B
6QSR:B
6QSR:A
6QSS:A
6QT8:A
6QT9:Y
6QT9:C
6QT9:h
6QTA:B
6QTB:A
6QTB:B
6QU1:D
6QU1:A
6QV5:A
6QVA:A
6QVF:A
6QVH:A
6QVI:A
6QVP:A
6QVV:A
6QVW:A
6QWV:A
6QX2:d
6QX6:A
6QXL:A
6QXM:A
6QY3:I
6QYY:A
6QZH:A
6QZK:A
6R0X:E
6R1B:B
6R1G:A
6R1H:A
6R1I:A
6R23:A
6R2A:A
6R2M:A
6R2N:A
6R2R:A
6R2U:A
6R3B:A
6R3R:A
6R3V:A
6R3Z:A
6R41:A
6R4L:A
6R4M:A
6R4R:A
6R5K:A
6R5K:N
6R5K:O
6R5K:D
6R5W:A
6R62:A
6R6B:A
6R6B:F
6R6M:B
6R6O:A
6R6T:A
6R6U:A
6R7B:A
6R7F:O
6R7H:O
6R7I:E
6R7I:Q
6R7I:P
6R7T:B
6R80:A
6R82:A
6R8F:E
6R8F:B
6R8F:A
6R8I:A
6R8K:C
6R90:K
6R91:L
6R9J:A
6R9T:A
6RA0:A
6RA2:A
6RA4:A
6RAO:F
6RAO:I
6RAO:G
6RAR:I
6RAW:M
6RAW:5
6RAX:3
6RAX:A
6RAX:L
6RAX:N
6RAY:7
6RAY:6
6RAY:2
6RAZ:4
6RBD:i
6RBD:y
6RBD:k
6RBD:l
6RBE:Z
6RBF:A
6RBK:C
6RBN:C
6RD1:A
6REN:A
6REY:c
6REY:E
6RFY:A
6RGN:A
6RH6:A
6RIB:A
6RIM:A
6RIQ:A
6RIU:A
6RJ2:A
6RJD:C
6RJW:A
6RK0:A
6RK1:A
6RK4:A
6RKS:B
6RKV:A
6RLA:A
6RLB:C
6RLB:E
6RLX:A
6RLX:B
6RM0:A
6RMG:B
6RN5:A
6RNI:B
6RNW:A
6RNX:A
6RNZ:A
6RO1:B
6RO4:G
6RO6:A
6RO8:A
6RPP:A
6RPQ:A
6RQ7:B
6RQA:A
6RRC:B
6RRK:C
6RRV:A
6RS9:A
6RSS:A
6RTW:A
6RUR:U
6RV2:A
6RV6:A
6RVC:A
6RVH:A
6RW7:A
6RWA:A
6RWB:A
6RWT:A
6RX8:A
6RZ3:A
6RZ3:B
6RZN:A
6RZO:A
6RZW:A
6RZY:A
6S08:B
6S0A:A
6S0B:C
6S0E:A
6S0K:k
6S0K:I
6S1R:B
6S1U:A
6S29:B
6S2P:N
6S3F:B
6S3F:A
6S50:A
6S53:B
6S6T:A
6S6U:G
6S6V:A
6S7J:A
6S84:E
6S84:A
6S85:C
6S8M:A
6S8R:B
6S8T:A
6S8U:B
6S9R:A
6S9T:A
6S9U:A
6S9V:A
6SAK:C
6SAV:B
6SB0:T
6SBS:A
6SBZ:A
6SBZ:D
6SC2:D
6SCF:A
6SCL:A
6SDA:A
6SDB:A
6SDK:A
6SDX:A
6SEB:A
6SEE:V
6SEH:C
6SEI:B
6SFW:O
6SG8:A
6SGW:F
6SGW:A
6SGX:G
6SGY:A
6SGZ:I
6SGZ:J
6SIB:A
6SIE:A
6SJ9:A
6SJN:A
6SKZ:A
6SLS:A
6SND:C
6SNE:O
6SNY:A
6SNY:B
6SNZ:A
6SOE:A
6SOY:B
6SOZ:A
6SPB:H
6SPC:u
6SPD:V
6SPD:W
6SPD:2
6SPD:5
6SQG:A
6SRI:q
6SRS:Q
6SU8:A
6SU9:A
6SXW:A
6T1O:A
6T22:A
6TZK:A
6TZO:A
6TZX:A
6U0T:A
6U0U:A
6U1B:A
6U2U:A
6U36:A
6U3E:A
6U3S:A
6U4M:A
6U51:B
6U55:B
6U5O:L
6U5O:P
6U5V:B
6U5W:A
6U60:A
6U62:F
6U6G:A
6U7L:A
6U83:A
6U94:A
6U95:A
6U9E:B
6U9F:A
6U9W:A
6U9X:D
6UAF:A
6UCA:A
6UCC:B
6UCC:A
6UCU:A
6UCU:B
6UCU:D
6UCV:C
6UCV:E
6UCZ:A
6UEV:A
6UEW:B
6UFQ:A
6UGF:A
6UH2:A
6UHD:A
6UJD:A
6ULO:A
6UM4:A
6UMM:B
6UOF:A
6UPH:B
6UPH:A
6URC:A
6UTR:A
6UTS:A
7ACN:A
7CEI:B
7HSC:A
7MDH:A
8ABP:A
9AAT:A
```
